# Natural Language Processing-like Deep Learning Aided in Identification and Validation of Thiosulfinate Tolerance Clusters in Diverse Bacteria

**DOI:** 10.1101/2024.09.03.611110

**Authors:** Brendon K. Myers, Anuj Lamichhane, Brian H. Kvitko, Bhabesh Dutta

**Author notes:** Corresponding Authors: Bhabesh Dutta, Brian H. Kvitko, **Email:**. **Author Contributions:** BKM conducted all computational analysis. AL designed the gene validation experiments. BHK offered expertise in allicin tolerance, bacterial genetics, and protein biochemistry. BD funded the project. BKM and BD designed the project. BKM wrote the initial drafts of the manuscript. AL, BHK, and BD provided input on the manuscript. **Competing Interest Statement:** The authors declare that they have no known competing financial interests or personal relationships that could have appeared to influence the work reported in this paper.

## Abstract

Allicin tolerance (*alt*) clusters in phytopathogenic bacteria, which provide resistance to thiosulfinates like allicin, are challenging to find using conventional approaches due to their varied architecture and the paradox of being vertically maintained within genera despite likely being horizontally transferred. This results in significant sequential diversity that further complicates their identification. Natural language processing (NLP) - like techniques, such as those used in DeepBGC, offers a promising solution by treating gene clusters like a language, allowing for identifying and collecting gene clusters based on patterns and relationships within the sequences. We curated and validated *alt*-like clusters in *Pantoea ananatis* 97-1R (PA), *Burkholderia gladioli* pv. *gladioli* FDAARGOS 389 (BG), and *Pseudomonas syringae* pv. tomato DC3000 –(PTO). Leveraging sequences from the RefSeq bacterial database, we conducted comparative analyses of gene synteny, gene/protein sequences, protein structures, and predicted protein interactions. This approach enabled the discovery of several novel *alt*-like clusters previously undetectable by other methods, which were further validated experimentally. Our work highlights the effectiveness of NLP-like techniques for identifying underrepresented gene clusters and expands our understanding of the diversity and utility of *alt*-like clusters in diverse bacterial genera. This work demonstrates the potential of these techniques to simplify the identification process and enhance the applicability of biological data in real-world scenarios.

**Significance Statement:** Thiosulfinates, like allicin, are potent antifeedants and antimicrobials produced by *Allium* species and pose a challenge for phytopathogenic bacteria. Phytopathogenic bacteria have been shown to utilize an allicin tolerance (*alt*) gene cluster to circumvent this host response, leading to economically significant yield losses. Due to the complexity of mining these clusters, we applied techniques akin to natural language processing to analyze Pfam domains and gene proximity. This approach led to the identification of novel *alt*-like gene clusters, showcasing the potential of artificial intelligence to reveal elusive and underrepresented genetic clusters and enhance our understanding of their diversity and role across various bacterial genera.

## Supplementary material for "Natural Language Processing-like Deep Learning Aided in Identification and Validation of Thiosulfinate Tolerance Clusters in Diverse Bacteria": All_Supplemental_Files: Supplementary file 3.txt (part 1 of 6)

```
Assembly
GCA_000009085.1
GCA_900215245.1
GCA_013388375.1
GCA_000006945.2
GCA_000222975.1
GCA_000013425.1
GCA_006094375.1
GCA_000344575.1
GCA_018309165.1
GCA_000013285.1
GCA_000196035.1
GCA_000696715.1
GCA_005156105.1
GCA_000196075.1
GCA_003431405.1
GCA_000007925.1
GCA_004802225.1
GCA_000195955.2
GCA_000005845.2
GCA_017821535.1
GCA_000007725.1
GCA_000007205.1
GCA_008330805.1
GCA_000007245.1
GCA_000412675.1
GCA_001267845.1
GCA_002076835.1
GCA_003667905.1
GCA_013177355.1
GCA_002073495.2
GCA_001457555.1
GCA_000008445.1
GCA_000006925.2
GCA_000196575.1
GCA_002162215.1
GCA_016694755.2
GCA_001552035.1
GCA_000006765.1
GCA_002204915.1
GCA_000400855.1
GCA_000026745.1
GCA_000015125.1
GCA_006538985.1
GCA_008632635.1
GCA_000020305.1
GCA_002074095.1
GCA_016889925.1
GCA_001932995.2
GCA_001753085.1
GCA_013374815.1
GCA_903886475.1
GCA_000008385.1
GCA_003957805.1
GCA_000178875.2
GCA_016406325.1
GCA_013460375.1
GCA_009184725.1
GCA_002998365.1
GCA_000091545.1
GCA_001912155.1
GCA_000008725.1
GCA_000027325.1
GCA_001718895.1
GCA_000756125.1
GCA_002346025.1
GCA_900477975.1
GCA_000632965.1
GCA_000012805.1
GCA_000161615.1
GCA_001587155.1
GCA_000012345.1
GCA_001905915.1
GCA_020150655.1
GCA_000829215.1
GCA_902858935.1
GCA_016584445.1
GCA_000021005.1
GCA_000834295.1
GCA_003955815.1
GCA_009150585.1
GCA_003351805.1
GCA_003516145.1
GCA_000054005.1
GCA_000012765.1
GCA_000709795.1
GCA_000829825.1
GCA_000961215.1
GCA_011600945.2
GCA_001021915.1
GCA_000960005.1
GCA_900004845.1
GCA_000016425.1
GCA_000018945.1
GCA_018885085.1
GCA_002983865.1
GCA_019602855.1
GCA_000021925.1
GCA_012931585.1
GCA_002966535.1
GCA_000007765.2
GCA_000829055.1
GCA_000384275.1
GCA_000166115.1
GCA_000741825.1
GCA_002078315.1
GCA_000009045.1
GCA_002945325.1
GCA_902374465.1
GCA_000160855.1
GCA_003667675.1
GCA_000017445.3
GCA_009665375.1
GCA_000741005.1
GCA_003312465.1
GCA_003030905.1
GCA_000770115.2
GCA_000200715.1
GCA_000062885.1
GCA_000192295.2
GCA_000196095.1
GCA_000083545.1
GCA_016026695.1
GCA_000024305.1
GCA_000019725.1
GCA_000010205.1
GCA_006538825.1
GCA_000010265.1
GCA_000010505.1
GCA_000060345.1
GCA_000019345.1
GCA_000021265.1
GCA_000023685.1
GCA_001718635.1
GCA_002381365.1
GCA_000155675.2
GCA_000985635.1
GCA_000959365.1
GCA_000063585.1
GCA_003019965.1
GCA_015326295.1
GCA_000277165.1
GCA_000181575.2
GCA_000246755.1
GCA_004306555.1
GCA_000022145.1
GCA_009739655.1
GCA_017875565.1
GCA_004769835.1
GCA_000018525.1
GCA_016745295.1
GCA_902829835.1
GCA_000007505.1
GCA_000393015.1
GCA_001042595.1
GCA_013752735.1
GCA_000240185.2
GCA_000021325.1
GCA_001578075.1
GCA_000016525.1
GCA_014192895.1
GCA_002119845.1
GCA_000055785.1
GCA_000196435.1
GCA_001692755.1
GCA_004341915.1
GCA_015767775.1
GCA_003814405.1
GCA_000204255.1
GCA_000224965.2
GCA_000242855.2
GCA_009738105.1
GCA_016599875.1
GCA_013030075.1
GCA_009734005.2
GCA_018739485.1
GCA_000754805.1
GCA_900460525.1
GCA_000808635.1
GCA_900475405.1
GCA_000273525.1
GCA_019890915.1
GCA_900450955.1
GCA_902381655.1
GCA_015689455.1
GCA_000007105.1
GCA_003852155.1
GCA_017352235.1
GCA_003253775.1
GCA_009914215.1
GCA_000156415.1
GCA_003061265.1
GCA_002848015.1
GCA_016603745.1
GCA_000021685.1
GCA_000146505.1
GCA_002873735.1
GCA_000590795.1
GCA_000740275.1
GCA_003320875.1
GCA_000157355.2
GCA_000022005.1
GCA_000007125.1
GCA_000147055.1
GCA_009935415.1
GCA_009931375.1
GCA_000210635.1
GCA_902373765.1
GCA_000154345.1
GCA_902373665.1
GCA_018785505.1
GCA_001405615.1
GCA_001404935.1
GCA_900102475.1
GCA_000154465.1
GCA_000154825.1
GCA_015554285.1
GCA_902362795.1
GCA_016728785.1
GCA_000156215.1
GCA_000507785.1
GCA_000154845.1
GCA_003472935.1
GCA_016904155.1
GCA_018499185.1
GCA_001020205.1
GCA_001049955.1
GCA_015739475.1
GCA_003457595.1
GCA_003470435.1
GCA_003454775.1
GCA_900445025.1
GCA_000169255.2
GCA_004295125.1
GCA_003468475.1
GCA_009831375.1
GCA_000157955.1
GCA_008632235.1
GCA_014131675.1
GCA_001404635.1
GCA_003475105.1
GCA_902373865.1
GCA_008572545.1
GCA_002234575.2
GCA_002736145.1
GCA_001314995.1
GCA_004166975.1
GCA_018292165.1
GCA_000468015.1
GCA_000154425.1
GCA_900106605.1
GCA_000008185.1
GCA_000021045.1
GCA_003148495.1
GCA_000346065.1
GCA_000008325.1
GCA_900636925.1
GCA_000317935.1
GCA_000306945.1
GCA_001647695.1
GCA_000007025.1
GCA_004684815.1
GCA_000009145.1
GCA_013462805.1
GCA_000014145.1
GCA_000225955.1
GCA_000018865.1
GCA_000179635.2
GCA_008329785.1
GCA_901544385.1
GCA_000218855.1
GCA_017638885.1
GCA_015276835.1
GCA_001457455.1
GCA_013349145.1
GCA_015034585.1
GCA_900660465.1
GCA_900660575.1
GCA_000091665.1
GCA_000970065.1
GCA_000734035.1
GCA_000195915.1
GCA_000230655.3
GCA_000007225.1
GCA_000011225.1
GCA_000012925.1
GCA_000195935.2
GCA_000009765.2
GCA_001160345.1
GCA_000007985.2
GCA_001274875.1
GCA_000013325.1
GCA_000011185.1
GCA_000011105.1
GCA_000011125.1
GCA_000830905.1
GCA_000008625.1
GCA_000020025.1
GCA_004799605.1
GCA_000007605.1
GCA_000006685.1
GCA_000011145.1
GCA_000152265.2
GCA_000011205.1
GCA_013317105.1
GCA_900185755.1
GCA_000012865.1
GCA_000013645.1
GCA_000475015.1
GCA_000247565.1
GCA_000012325.1
GCA_000011965.2
GCA_000011245.1
GCA_008245085.1
GCA_000008645.1
GCA_000007345.1
GCA_000007185.1
GCA_000007065.1
GCA_000006985.1
GCA_003555505.2
GCA_000011305.1
GCA_009913915.1
GCA_000013665.1
GCA_018457135.1
GCA_000146165.2
GCA_000439775.1
GCA_000011085.1
GCA_000070465.1
GCA_000022565.1
GCA_000013165.1
GCA_000740965.1
GCA_000439255.1
GCA_900460135.1
GCA_900416725.2
GCA_000009945.1
GCA_014131755.1
GCA_000196115.1
GCA_009936175.1
GCA_000021865.1
GCA_004115585.1
GCA_000389675.2
GCA_000331715.1
GCA_000007905.1
GCA_000612965.1
GCA_000015145.1
GCA_000470775.1
GCA_002285575.1
GCA_003269405.1
GCA_000014505.1
GCA_003813165.1
GCA_003999335.1
GCA_003516165.1
GCA_000286675.1
GCA_000043285.1
GCA_000196135.1
GCA_016890085.1
GCA_000166935.1
GCA_000012685.1
GCA_900660715.1
GCA_000008085.1
GCA_001083805.1
GCA_000011385.1
GCA_000009845.1
GCA_000013705.1
GCA_001874605.1
GCA_000019905.1
GCA_000008305.1
GCA_000235665.2
GCA_000014185.1
GCA_000017305.1
GCA_000012565.1
GCA_003366075.1
GCA_001523785.1
GCA_000011565.2
GCA_000015725.1
GCA_000376705.1
GCA_001611955.1
GCA_000754265.1
GCA_000016845.1
GCA_009730395.1
GCA_000019205.1
GCA_013372245.1
GCA_000025685.1
GCA_005061465.1
GCA_000021565.1
GCA_000237205.1
GCA_000021545.1
GCA_013371475.1
GCA_000020465.1
GCA_003968655.1
GCA_000091565.1
GCA_000210915.2
GCA_000069965.1
GCA_000073005.1
GCA_002984395.1
GCA_018223745.1
GCA_016185465.1
GCA_000018045.1
GCA_003516125.3
GCA_000020625.1
GCA_000025945.1
GCA_000018205.1
GCA_000091305.1
GCA_000283915.1
GCA_000018105.1
GCA_000020645.1
GCA_000014965.1
GCA_000014725.1
GCA_000013445.1
GCA_004786015.1
GCA_000012965.1
GCA_000376425.1
GCA_000007745.1
GCA_000009805.1
GCA_000153425.1
GCA_000009965.1
GCA_000146185.1
GCA_000022205.1
GCA_000284615.1
GCA_000021725.1
GCA_000025965.1
GCA_001011095.1
GCA_002272085.1
GCA_000583855.1
GCA_000012885.1
GCA_000376605.1
GCA_008033215.1
GCA_002591855.1
GCA_001541345.2
GCA_000153145.1
GCA_000093085.1
GCA_018289355.1
GCA_000770155.1
GCA_000015045.1
GCA_000015245.1
GCA_000013765.1
GCA_000014705.1
GCA_000027225.1
GCA_000953355.1
GCA_001886855.1
GCA_000152885.1
GCA_000169175.1
GCA_002080125.1
GCA_000186005.1
GCA_000015505.1
GCA_000027085.1
GCA_000178375.1
GCA_000196275.1
GCA_000016165.1
GCA_900476215.1
GCA_000019165.1
GCA_000170755.1
GCA_000763515.1
GCA_000027145.1
GCA_900187315.1
GCA_003054475.1
GCA_000420265.1
GCA_000152725.1
GCA_000153305.1
GCA_000153225.1
GCA_000014225.1
GCA_003568825.1
GCA_000223395.1
GCA_000017805.1
GCA_000210375.1
GCA_000016545.1
GCA_000026125.1
GCA_000022885.2
GCA_003351565.1
GCA_000013885.1
GCA_000012725.1
GCA_000153205.1
GCA_000012225.1
GCA_001719165.1
GCA_012273055.1
GCA_000568975.1
GCA_000153105.1
GCA_000156115.1
GCA_000153485.2
GCA_000153345.1
GCA_000143685.1
GCA_012295615.1
GCA_003026895.1
GCA_000196315.1
GCA_000152985.1
GCA_017309175.1
GCA_905182855.1
GCA_000153385.1
GCA_000169075.1
GCA_000153465.1
GCA_008124775.1
GCA_011947535.1
GCA_900105375.1
GCA_000011745.1
GCA_000804505.1
GCA_000016065.1
GCA_000013985.1
GCA_000013605.1
GCA_000196355.1
GCA_000014765.1
GCA_000017945.1
GCA_000013905.1
GCA_020721255.1
GCA_002215565.1
GCA_000191105.1
GCA_902384015.1
GCA_000016385.1
GCA_003096415.1
GCA_007814115.1
GCA_000017865.1
GCA_000019805.1
GCA_007747015.1
GCA_900109545.1
GCA_000832905.1
GCA_000010665.1
GCA_004028015.1
GCA_905175355.2
GCA_000091325.1
GCA_000196855.1
GCA_006378125.1
GCA_005871085.1
GCA_000069785.1
GCA_000014785.1
GCA_000026045.1
GCA_000014945.1
GCA_000015585.1
GCA_000016745.1
GCA_000016725.1
GCA_000014005.1
GCA_000012985.1
GCA_000015305.1
GCA_006274405.1
GCA_007954785.1
GCA_000018325.1
GCA_000016645.1
GCA_001584145.1
GCA_000091785.1
GCA_000015025.1
GCA_000973105.1
GCA_013282725.1
GCA_009730055.1
GCA_003491185.1
GCA_000959505.1
GCA_000018685.1
GCA_000015285.1
GCA_000013405.1
GCA_000215705.1
GCA_007827695.1
GCA_000015225.1
GCA_000018565.1
GCA_000020485.1
GCA_000019605.1
GCA_000168715.1
GCA_900096765.1
GCA_000020685.1
GCA_017310215.1
GCA_900087655.1
GCA_000021945.1
GCA_001881485.1
GCA_000153585.1
GCA_000015205.1
GCA_000168735.1
GCA_000026105.1
GCA_000017545.1
GCA_019704535.1
GCA_002014975.1
GCA_003614235.1
GCA_000300915.1
GCA_000015105.1
GCA_000016785.1
GCA_000576145.2
GCA_001298465.1
GCA_013372125.1
GCA_000009185.1
GCA_000015565.1
GCA_001941385.1
GCA_000009305.1
GCA_003634045.1
GCA_000016765.1
GCA_000018285.1
GCA_000018145.1
GCA_000022065.1
GCA_000018305.1
GCA_000020385.1
GCA_000058485.1
GCA_000020045.1
GCA_001266655.1
GCA_000015945.1
GCA_000019525.1
GCA_000733715.2
GCA_008830365.1
GCA_000020125.1
GCA_000014885.1
GCA_000153745.1
GCA_000018605.1
GCA_000020725.1
GCA_000017165.1
GCA_000169155.1
GCA_000017565.1
GCA_000287275.1
GCA_000018405.1
GCA_000015805.1
GCA_000523535.1
GCA_000019705.1
GCA_000023005.1
GCA_000016625.1
GCA_000016185.1
GCA_000168975.1
GCA_000015765.1
GCA_000168995.1
GCA_000169055.1
GCA_000169115.1
GCA_000017625.1
GCA_000017185.1
GCA_002810005.1
GCA_000018025.1
GCA_000169355.1
GCA_000169415.1
GCA_000169395.1
GCA_002243135.1
GCA_000010565.1
GCA_000513295.1
GCA_000173615.1
GCA_000170635.1
GCA_000170655.1
GCA_000170675.1
GCA_000022525.1
GCA_000018885.1
GCA_003385765.1
GCA_000018465.1
GCA_000010525.1
GCA_000025665.1
GCA_000171835.1
GCA_000007085.1
GCA_005843985.1
GCA_000171875.1
GCA_000155715.1
GCA_000154705.2
GCA_000154725.1
GCA_000255135.1
GCA_000170835.1
GCA_000156355.1
GCA_900185595.1
GCA_000155555.1
GCA_000172095.1
GCA_000170895.1
GCA_000156135.1
GCA_000154785.2
GCA_000170815.1
GCA_000155695.1
GCA_000169995.1
GCA_000169295.1
GCA_900142135.1
GCA_001637395.1
GCA_000158095.2
GCA_000151105.2
GCA_001718655.1
GCA_001516895.1
GCA_000019945.1
GCA_002982115.1
GCA_000170955.2
GCA_000063445.1
GCA_000020145.1
GCA_000017265.1
GCA_013343195.3
GCA_000020565.1
GCA_000019965.1
GCA_000022025.1
GCA_001886875.1
GCA_000019785.1
GCA_000017585.1
GCA_006494475.1
GCA_009731575.1
GCA_000020005.1
GCA_016028795.1
GCA_000026445.2
GCA_000019185.1
GCA_000022085.1
GCA_003330785.1
GCA_000026185.1
GCA_000021745.1
GCA_000019845.1
GCA_000020365.1
GCA_000018365.1
GCA_000172555.1
GCA_901538385.1
GCA_003932015.2
GCA_000504285.1
GCA_000010305.1
GCA_000696675.2
GCA_000012305.1
GCA_000013725.1
GCA_017848965.1
GCA_000196175.1
GCA_014841035.1
GCA_000025925.1
GCA_000172155.1
GCA_000008265.1
GCA_013393745.1
GCA_000277285.1
GCA_000008365.1
GCA_000008465.1
GCA_000024605.1
GCA_000009905.1
GCA_000012485.1
GCA_000009365.1
GCA_000016985.1
GCA_002937035.1
GCA_015069875.1
GCA_000200735.1
GCA_000009785.1
GCA_009676365.1
GCA_900638015.1
GCA_000382265.1
GCA_018860885.1
GCA_000024125.1
GCA_002951935.1
GCA_000153705.1
GCA_000152825.2
GCA_000153185.1
GCA_001653755.1
GCA_000153125.2
GCA_000012085.2
GCA_000156155.1
GCA_000176855.2
GCA_000238355.2
GCA_000013025.1
GCA_001319545.1
GCA_000284355.1
GCA_000015825.1
GCA_009931595.1
GCA_000171235.2
GCA_000026205.1
GCA_000253095.1
GCA_000021285.1
GCA_004563945.1
GCA_900111765.1
GCA_000178855.1
GCA_002285675.1
GCA_000173115.1
GCA_000024465.1
GCA_000067165.1
GCA_905182305.1
GCA_000067205.1
GCA_000367505.1
GCA_000184435.1
GCA_008120875.1
GCA_002504285.1
GCA_001278075.1
GCA_000154965.1
GCA_000196455.1
GCA_001399775.1
GCA_000181895.2
GCA_000146065.1
GCA_000218565.1
GCA_000005825.2
GCA_016904755.2
GCA_000019665.1
GCA_005047285.1
GCA_002091395.1
GCA_000093065.1
GCA_000025845.1
GCA_000020605.1
GCA_000173555.1
GCA_900637055.1
GCA_000145035.1
GCA_000021645.1
GCA_000021985.1
GCA_900187235.1
GCA_000020505.1
GCA_000020525.1
GCA_000021965.1
GCA_000022325.1
GCA_000023325.1
GCA_005889575.1
GCA_002216815.1
GCA_001038625.1
GCA_000023445.1
GCA_000397185.1
GCA_000956315.1
GCA_000161455.1
GCA_000834395.1
GCA_000834455.1
GCA_017498685.1
GCA_000025185.1
GCA_000022305.1
GCA_000214375.1
GCA_000214355.1
GCA_000024285.1
GCA_001685605.1
GCA_001591365.1
GCA_000196475.1
GCA_003096875.1
GCA_900101795.1
GCA_900102715.1
GCA_000217655.1
GCA_000025625.1
GCA_000025865.1
GCA_000156295.1
GCA_000020945.1
GCA_000020965.1
GCA_000196495.1
GCA_000020985.1
GCA_000174355.1
GCA_000148645.1
GCA_000196515.1
GCA_002215055.1
GCA_000964255.1
GCA_000157895.2
GCA_000144645.1
GCA_000174415.1
GCA_000024765.1
GCA_000174435.1
GCA_013488025.1
GCA_000021705.1
GCA_017751225.1
GCA_001742185.1
GCA_002887555.1
GCA_003667885.1
GCA_000021525.1
GCA_000092905.1
GCA_000147355.1
GCA_000158135.1
GCA_000158155.1
GCA_000158175.1
GCA_000175615.1
GCA_000162255.1
GCA_002774925.1
GCA_008634015.1
GCA_000813365.1
GCA_001190115.1
GCA_009831665.3
GCA_000022745.1
GCA_000175195.1
GCA_000025485.1
GCA_000165505.1
GCA_000025285.1
GCA_000175295.2
GCA_000025885.1
GCA_000165465.1
GCA_000092245.1
GCA_000148385.1
GCA_000175215.2
GCA_007993815.1
GCA_000145275.1
GCA_000092305.1
GCA_000023985.1
GCA_000143985.1
GCA_000024505.1
GCA_000144695.1
GCA_000186345.1
GCA_000145255.1
GCA_000186885.1
GCA_000024625.1
GCA_000237805.1
GCA_000161975.1
GCA_007990525.1
GCA_000025645.1
GCA_000025705.1
GCA_000328545.1
GCA_000023785.1
GCA_000023745.1
GCA_000143145.1
GCA_000174095.1
GCA_000092965.1
GCA_000145985.1
GCA_000025905.1
GCA_013892435.1
GCA_900475975.1
GCA_900446125.1
GCA_000175795.2
GCA_017163995.1
GCA_001705785.1
GCA_000158955.1
GCA_000025505.1
GCA_002028405.1
GCA_014649995.1
GCA_000092205.1
GCA_000025105.1
GCA_000022365.1
GCA_000092465.1
GCA_000025305.1
GCA_000166095.1
GCA_000212695.1
GCA_000218545.1
GCA_000176035.2
GCA_000023065.1
GCA_000160735.1
GCA_000164905.1
GCA_000022545.1
GCA_000223905.1
GCA_000024185.1
GCA_000160475.1
GCA_002952315.1
GCA_000196615.1
GCA_900458435.1
GCA_000022725.1
GCA_000383515.1
GCA_000092185.1
GCA_900636915.1
GCA_001650235.3
GCA_000024725.1
GCA_000143845.1
GCA_000144605.1
GCA_000025605.1
GCA_003015125.1
GCA_018883525.1
GCA_008571395.1
GCA_000155855.1
GCA_019130295.1
GCA_902374375.1
GCA_902387545.1
GCA_000160035.2
GCA_000160455.2
GCA_000160055.1
GCA_000159995.1
GCA_014054985.1
GCA_000160115.1
GCA_018094625.1
GCA_016647595.1
GCA_000159375.2
GCA_000482365.1
GCA_000146895.1
GCA_900454605.1
GCA_900454715.1
GCA_013267415.1
GCA_000262545.1
GCA_000144405.1
GCA_900454815.1
GCA_002302415.1
GCA_900445305.1
GCA_002861965.1
GCA_000164695.2
GCA_003966625.1
GCA_000155435.1
GCA_900167455.1
GCA_001025155.1
GCA_003466005.1
GCA_003464225.1
GCA_002393505.1
GCA_003204135.1
GCA_000156175.1
GCA_005844135.1
GCA_016888945.1
GCA_003952825.1
GCA_000177335.1
GCA_003351545.1
GCA_005221285.1
GCA_900454435.1
GCA_003355195.1
GCA_017753665.1
GCA_005221305.1
GCA_000163895.2
GCA_002386265.1
GCA_003812505.1
GCA_007990505.1
GCA_000412995.1
GCA_000175375.1
GCA_000174015.1
GCA_002302495.1
GCA_003798325.1
GCA_016728725.1
GCA_000160835.1
GCA_016728365.1
GCA_009832765.1
GCA_000019245.3
GCA_000196535.1
GCA_000164135.1
GCA_016728645.1
GCA_003459085.1
GCA_000159015.1
GCA_002861525.1
GCA_001546165.1
GCA_000701685.1
GCA_900455105.1
GCA_019665745.1
GCA_902373875.1
GCA_008151785.1
GCA_013300945.1
GCA_900537995.1
GCA_900624885.1
GCA_002222595.2
GCA_019249635.1
GCA_018292125.1
GCA_000158655.1
GCA_000284635.1
GCA_001028645.1
GCA_008692995.1
GCA_004803795.1
GCA_004803815.1
GCA_001190745.1
GCA_000758765.1
GCA_000156615.2
GCA_004328965.1
GCA_900475315.1
GCA_000169235.1
GCA_000208405.1
GCA_900637515.1
GCA_900187105.1
GCA_000147675.2
GCA_000368885.1
GCA_003571725.1
GCA_000159115.1
GCA_000159635.1
GCA_004138065.1
GCA_000022905.1
GCA_001025195.1
GCA_000741205.1
GCA_009721605.1
GCA_003457795.1
GCA_002871895.1
GCA_902373805.1
GCA_002127965.1
GCA_003019675.1
GCA_000364285.1
GCA_014931175.1
GCA_003019695.1
GCA_903181465.1
GCA_003019655.1
GCA_003013675.1
GCA_000164635.1
GCA_016725645.1
GCA_009362935.1
GCA_000160775.2
GCA_900637845.1
GCA_000178455.1
GCA_000143825.1
GCA_003999355.1
GCA_000179955.1
GCA_000160535.1
GCA_000234135.1
GCA_000092925.1
GCA_000160675.1
GCA_900637305.1
GCA_000160695.1
GCA_000742675.1
GCA_000161835.1
GCA_013305245.1
GCA_000092825.1
GCA_000189295.2
GCA_000092405.1
GCA_000183425.1
GCA_900475915.1
GCA_000143965.1
GCA_000145235.1
GCA_013034745.1
GCA_000518765.1
GCA_000023145.1
GCA_000023725.1
GCA_000176915.2
GCA_000184705.1
GCA_000190635.1
GCA_000166395.1
GCA_000253035.1
GCA_000092425.1
GCA_000177235.2
GCA_900454225.1
GCA_005281455.1
GCA_000010605.1
GCA_903871775.1
GCA_000026765.1
GCA_000177635.2
GCA_000161935.1
GCA_000166055.1
GCA_016127475.1
GCA_001543285.1
GCA_900637025.1
GCA_900454855.1
GCA_003031105.1
GCA_000162475.2
GCA_002871975.1
GCA_900637975.1
GCA_000024225.1
GCA_009730315.1
GCA_000165735.1
GCA_900129945.1
GCA_002834225.1
GCA_900187035.1
GCA_000210095.1
GCA_002161475.1
GCA_000023465.1
GCA_003340385.1
GCA_015668785.1
GCA_000183665.1
GCA_000162755.2
GCA_000019085.1
GCA_000015325.1
GCA_000009985.1
GCA_000007805.1
GCA_011765175.1
GCA_001467115.1
GCA_902381765.1
GCA_900637655.1
GCA_000377625.1
GCA_900450505.1
GCA_016939475.1
GCA_000368805.1
GCA_002761875.1
GCA_900699155.1
GCA_000209895.1
GCA_004014715.1
GCA_000023705.1
GCA_000177535.2
GCA_013373955.1
GCA_003020045.1
GCA_001558415.2
GCA_011044475.1
GCA_020731165.1
GCA_000184345.2
GCA_000144915.1
GCA_011605535.1
GCA_000093025.1
GCA_001050115.1
GCA_900186835.1
GCA_016404565.1
GCA_000190575.1
GCA_000217795.1
GCA_018139025.1
GCA_000175855.1
GCA_000193435.3
GCA_000143165.1
GCA_000183745.1
GCA_000176375.1
GCA_004006375.1
GCA_000143085.1
GCA_000145215.1
GCA_001471275.2
GCA_000165065.1
GCA_000242175.1
GCA_000218445.1
GCA_000218385.1
GCA_000218465.1
GCA_000218405.2
GCA_000218425.1
GCA_000185525.1
GCA_000191805.1
GCA_000209425.1
GCA_000242155.1
GCA_000209445.1
GCA_000209405.1
GCA_000185545.1
GCA_013127755.1
GCA_000176235.1
GCA_000967465.2
GCA_009763765.1
GCA_001558255.2
GCA_006364355.1
GCA_000196675.1
GCA_002894165.1
GCA_000177075.1
GCA_000185725.2
GCA_000235445.1
GCA_000234095.1
GCA_000217995.1
GCA_000147875.1
GCA_000219855.1
GCA_000212915.1
GCA_001553225.1
GCA_000177375.1
GCA_001700985.1
GCA_000166355.1
GCA_000166335.1
GCA_000092505.1
GCA_000144675.2
GCA_000163515.2
GCA_000163555.2
GCA_000176355.1
GCA_003217075.1
GCA_000092945.1
GCA_007035645.1
GCA_000178835.2
GCA_000218235.1
GCA_000217815.1
GCA_000186265.1
GCA_902810435.1
GCA_012530715.1
GCA_004798725.1
GCA_002250945.2
GCA_916438495.1
GCA_001618845.1
GCA_000178815.2
GCA_001971805.1
GCA_000145945.2
GCA_018831585.1
GCA_017724035.1
GCA_000165795.1
GCA_000196655.1
GCA_000190555.1
GCA_000186225.1
GCA_000025325.1
GCA_000191145.1
GCA_000163695.1
GCA_000185705.2
GCA_000144975.1
GCA_000185685.2
GCA_001042695.1
GCA_002951835.1
GCA_000225685.1
GCA_900446675.1
GCA_019552185.1
GCA_000183135.1
GCA_000194115.1
GCA_000144625.1
GCA_000219355.1
GCA_900459125.1
GCA_000213255.1
GCA_000147695.3
GCA_001558775.1
GCA_000177015.3
GCA_000177555.1
GCA_000166695.1
GCA_000177275.2
GCA_000195315.1
GCA_000246855.1
GCA_001042675.1
GCA_015275985.1
GCA_013046825.1
GCA_000011005.1
GCA_000147815.3
GCA_000166415.1
GCA_000224615.1
GCA_018127825.1
GCA_000425005.1
GCA_001412635.1
GCA_000233595.1
GCA_003213775.1
GCA_000266945.1
GCA_003323815.1
GCA_000203215.1
GCA_000179555.1
GCA_000183725.1
GCA_900099065.1
GCA_000186385.1
GCA_900454195.1
GCA_000454025.1
GCA_004792415.1
GCA_000179575.2
GCA_009496975.1
GCA_000724775.3
GCA_000166195.3
GCA_000193415.2
GCA_000204015.1
GCA_000179595.2
GCA_014843995.1
GCA_013267695.1
GCA_019734885.1
GCA_015558405.1
GCA_000210715.1
GCA_902387955.1
GCA_000145295.1
GCA_000184685.1
GCA_000092785.1
GCA_000218625.1
GCA_000621585.1
GCA_000488235.1
GCA_000010985.1
GCA_019335285.1
GCA_003959475.1
GCA_905220995.1
GCA_900476175.1
GCA_001951355.1
GCA_002288025.1
GCA_000219725.1
GCA_000227505.4
GCA_000299115.1
GCA_000179315.1
GCA_000212395.1
GCA_000189755.3
GCA_000186245.1
GCA_000227525.2
GCA_900103315.1
GCA_900445995.1
GCA_000165715.3
GCA_000092385.1
GCA_000348015.1
GCA_000214075.2
GCA_000194605.1
GCA_000215085.1
GCA_000178955.2
GCA_000190435.1
GCA_000222855.1
GCA_001399515.1
GCA_000187125.1
GCA_008153345.1
GCA_000371485.1
GCA_900115855.1
GCA_003467385.1
GCA_003812345.1
GCA_902374815.1
GCA_000296465.1
GCA_014163495.1
GCA_000209385.2
GCA_016724805.1
GCA_000296445.1
GCA_000243215.1
GCA_003470375.1
GCA_018206505.1
GCA_000407285.1
GCA_002148255.1
GCA_000213575.1
GCA_000213555.1
GCA_000242435.1
GCA_000225705.1
GCA_000208385.1
GCA_000194135.1
GCA_000212735.1
GCA_000685925.1
GCA_000143725.1
GCA_000205025.1
GCA_000250875.1
GCA_902388125.1
GCA_902374385.1
GCA_900683745.1
GCA_000188195.1
GCA_015555825.1
GCA_000195635.1
GCA_000192415.1
GCA_001071155.1
GCA_902860155.1
GCA_900459175.1
GCA_000314815.2
GCA_900459485.1
GCA_000188015.3
GCA_000186365.1
GCA_000152145.1
GCA_000179915.2
GCA_000147715.3
GCA_000218895.1
GCA_000179615.1
GCA_900637725.1
GCA_018128205.1
GCA_000190735.2
GCA_000185805.1
GCA_000196895.1
GCA_000183405.1
GCA_000215105.1
GCA_001186195.1
GCA_000242235.1
GCA_000275805.1
GCA_018128125.1
GCA_000238135.1
GCA_000297115.1
GCA_000147835.3
GCA_006539825.1
GCA_000185985.2
GCA_000242875.3
GCA_017377355.1
GCA_017377395.1
GCA_002302655.1
GCA_000189775.3
GCA_004328495.1
GCA_000191405.1
GCA_000146345.1
GCA_000146675.1
GCA_900637795.1
GCA_000241955.1
GCA_900142335.1
GCA_000146855.1
GCA_000772105.1
GCA_000190595.1
GCA_000183545.3
GCA_000195275.1
GCA_000195335.1
GCA_900454955.1
GCA_000183445.2
GCA_001543175.1
GCA_902375065.1
GCA_000147015.1
GCA_001723385.1
GCA_000222605.2
GCA_000187465.1
GCA_000023285.1
GCA_000185145.2
GCA_000211335.2
GCA_000194625.1
GCA_000191045.1
GCA_000212375.1
GCA_900637075.1
GCA_000214415.1
GCA_002847555.1
GCA_003177055.1
GCA_003390675.1
GCA_900445285.1
GCA_013367895.1
GCA_000243035.1
GCA_900450455.1
GCA_003579335.1
GCA_000336555.1
GCA_003263915.2
GCA_000245795.1
GCA_000245755.1
GCA_004337635.1
GCA_002504085.1
GCA_000807675.2
GCA_000191885.2
GCA_000224085.1
GCA_000214215.1
GCA_000214705.1
GCA_000241145.2
GCA_010093235.1
GCA_000196875.2
GCA_002900385.1
GCA_901553735.1
GCA_900459215.1
GCA_000192865.1
GCA_000214275.3
GCA_007954605.1
GCA_000211835.2
GCA_000214825.1
GCA_000379545.1
GCA_000212675.2
GCA_000224475.1
GCA_000024845.1
GCA_002860625.1
GCA_900445015.1
GCA_000185385.1
GCA_000470255.1
GCA_900637555.1
GCA_000185505.1
GCA_005886435.1
GCA_900476035.1
GCA_000328885.1
GCA_000213975.1
GCA_001885995.1
GCA_900475885.1
GCA_900451365.1
GCA_000477535.1
GCA_014055025.1
GCA_018127985.1
GCA_000187585.1
GCA_004125815.1
GCA_900475445.1
GCA_000221985.1
GCA_900636445.1
GCA_000197735.1
GCA_000195295.1
GCA_000166775.1
GCA_900080145.1
GCA_000364725.1
GCA_000212415.1
GCA_000214665.1
GCA_004354645.1
GCA_000183205.2
GCA_900638565.1
GCA_000221505.2
GCA_000227705.3
GCA_000242335.3
GCA_000180175.2
GCA_001571065.1
GCA_000217715.1
GCA_001951095.1
GCA_000233695.3
GCA_000233715.3
GCA_000328525.1
GCA_001908725.1
GCA_013112235.1
GCA_002706425.1
GCA_000199675.1
GCA_000298875.1
GCA_019656015.1
GCA_003932295.1
GCA_000198775.1
GCA_009933595.1
GCA_014489725.1
GCA_000242195.1
GCA_000783715.2
GCA_000208785.1
GCA_000024925.1
GCA_000024785.1
GCA_000024805.1
GCA_000024885.1
GCA_000024565.1
GCA_000024385.1
GCA_000024905.1
GCA_000024965.1
GCA_000024985.1
GCA_000024405.1
GCA_000025005.1
GCA_000024865.1
GCA_000024525.1
GCA_000024345.1
GCA_000025265.1
GCA_000025345.1
GCA_000025725.1
GCA_000376665.1
GCA_000024545.1
GCA_000092105.1
GCA_000092845.1
GCA_000092865.1
GCA_000092225.1
GCA_017161365.1
GCA_900638215.1
GCA_000092125.1
GCA_000172975.1
GCA_000172995.2
GCA_000023405.1
GCA_000023245.1
GCA_000023845.1
GCA_000023105.1
GCA_000023125.1
GCA_900637575.1
GCA_900475835.1
GCA_000023865.1
GCA_900452405.1
GCA_000024025.1
GCA_000023965.1
GCA_000024205.1
GCA_000023825.1
GCA_000024005.1
GCA_000024325.1
GCA_000023945.1
GCA_000024085.1
GCA_000023905.1
GCA_000023265.1
GCA_000023225.1
GCA_000024365.1
GCA_000213215.1
GCA_016127255.1
GCA_007632255.1
GCA_002706745.1
GCA_000243155.3
GCA_000200595.1
GCA_000195205.2
GCA_000209515.2
GCA_016126715.1
GCA_000231405.3
GCA_002738225.1
GCA_001687665.2
GCA_900174455.1
GCA_009496955.1
GCA_000243135.3
GCA_000255115.3
GCA_000192435.2
GCA_000767645.1
GCA_011765605.1
GCA_003606205.2
GCA_000224005.3
GCA_000253015.1
GCA_000204155.1
GCA_000204545.1
GCA_000189255.2
GCA_000808535.1
GCA_006539145.1
GCA_000192575.1
GCA_000224065.2
GCA_000314935.1
GCA_000470765.1
GCA_000190475.2
GCA_000223985.2
GCA_000190315.1
GCA_000190415.2
GCA_019856495.1
GCA_011365705.1
GCA_002214395.1
GCA_000204415.1
GCA_000427405.1
GCA_000214175.1
GCA_000243395.3
GCA_000265425.1
GCA_000192745.1
GCA_000202835.1
GCA_013913525.1
GCA_000193225.2
GCA_008693705.1
GCA_000258535.2
GCA_000519325.1
GCA_000204195.2
GCA_000193375.1
GCA_900454935.1
GCA_016698705.1
GCA_000478565.1
GCA_902374455.1
GCA_900167515.1
GCA_000273175.1
GCA_001405695.1
GCA_000340375.1
GCA_017873595.1
GCA_000243015.1
GCA_014490055.1
GCA_006874765.1
GCA_000526875.1
GCA_000306255.2
GCA_000325705.1
GCA_003609715.1
GCA_008370715.1
GCA_000211495.1
GCA_900450735.1
GCA_000204925.1
GCA_000237825.1
GCA_000299095.1
GCA_000517025.1
GCA_010894335.1
GCA_000309945.1
GCA_000213335.2
GCA_000213355.2
GCA_000213375.2
GCA_000213395.2
GCA_000219125.2
GCA_000422365.1
GCA_000236705.1
GCA_000215995.1
GCA_001273795.1
GCA_000585375.1
GCA_000214595.2
GCA_000519345.1
GCA_000219645.1
GCA_000515355.1
GCA_900477945.1
GCA_003966875.1
GCA_000270245.1
GCA_000470655.1
GCA_009731485.1
GCA_007970465.1
GCA_003285065.1
GCA_014656585.1
GCA_000215935.3
GCA_000215955.3
GCA_900186995.1
GCA_000521505.1
GCA_900660685.1
GCA_004843545.1
GCA_000220705.2
GCA_000222105.4
GCA_002706795.1
GCA_900155945.1
GCA_000220525.2
GCA_000237285.1
GCA_000220175.2
GCA_000223215.1
GCA_000219805.1
GCA_000421245.1
GCA_000224335.2
GCA_900638685.1
GCA_002803295.2
GCA_012519065.1
GCA_001465445.1
GCA_000253355.1
GCA_019048385.1
GCA_000222485.1
GCA_000698785.1
GCA_006539285.1
GCA_000981585.1
GCA_000224765.2
GCA_000222305.1
GCA_000383775.1
GCA_000253375.1
GCA_001050675.1
GCA_004011905.1
GCA_001580945.1
GCA_000225525.2
GCA_000224925.2
GCA_000224455.2
GCA_000225825.2
GCA_003315515.1
GCA_000231385.3
GCA_000235405.3
GCA_001855615.1
GCA_000730165.2
GCA_000226135.2
GCA_002940085.1
GCA_009586235.1
GCA_001712815.1
GCA_000875755.1
GCA_001641305.1
GCA_000262755.1
GCA_000756505.1
GCA_011617105.1
GCA_000424065.1
GCA_008639045.1
GCA_003641185.1
GCA_900116935.1
GCA_000470885.1
GCA_004101845.1
GCA_002209165.2
GCA_000754995.1
GCA_000284315.1
GCA_002163605.1
GCA_018138105.1
GCA_000585495.1
GCA_000444995.1
GCA_000266925.1
GCA_000242615.3
GCA_000242635.3
GCA_000250635.1
GCA_000243115.3
GCA_000317835.1
GCA_000226215.2
GCA_000226315.1
GCA_000226295.1
GCA_000253275.1
GCA_001005725.1
GCA_000242455.3
GCA_001611155.1
GCA_000255555.2
GCA_000226565.1
GCA_000226625.1
GCA_900445155.1
GCA_000315445.1
GCA_000226955.2
GCA_000226975.3
GCA_009662475.1
GCA_014054965.1
GCA_000226415.1
GCA_008704715.1
GCA_003955965.1
GCA_900454665.1
GCA_000367205.1
GCA_900660615.1
GCA_002173515.1
GCA_018491655.1
GCA_000227585.1
GCA_003172975.1
GCA_000227665.3
GCA_000385215.1
GCA_000227745.3
GCA_000227725.3
GCA_014054885.1
GCA_007197795.1
GCA_000023565.1
GCA_002763715.1
GCA_900096715.1
GCA_001856695.1
GCA_003201835.2
GCA_001267885.1
GCA_000469585.1
GCA_000734015.1
GCA_016127855.1
GCA_904810325.1
GCA_000530755.1
GCA_900111575.1
GCA_000364325.1
GCA_007827425.1
GCA_900129775.1
GCA_009720735.1
GCA_002943715.1
GCA_000428885.1
GCA_000337555.1
GCA_000420105.1
GCA_000953655.1
GCA_000252485.1
GCA_014203045.1
GCA_000330885.1
GCA_000987385.1
GCA_002906475.1
GCA_001712875.1
GCA_000376965.1
GCA_009664085.1
GCA_002777535.1
GCA_001632805.1
GCA_000237845.1
GCA_000709415.1
GCA_900478165.1
GCA_010993845.2
GCA_002895605.1
GCA_000341545.2
GCA_004802515.1
GCA_011066545.1
GCA_013096725.2
GCA_000412335.2
GCA_002813445.1
GCA_014773485.1
GCA_902381715.1
GCA_000328865.1
GCA_002813775.1
GCA_016791605.1
GCA_003254015.1
GCA_000233775.1
GCA_016907455.1
GCA_000517405.1
GCA_016584105.1
GCA_000966265.1
GCA_900009275.2
GCA_000262305.1
GCA_015547475.1
GCA_001485435.1
GCA_006716815.1
GCA_001543105.1
GCA_004217225.1
GCA_900176135.1
GCA_000317125.1
GCA_000307105.1
GCA_000661895.1
GCA_002356735.1
GCA_000384415.1
GCA_000210695.1
GCA_900176035.1
GCA_010508875.1
GCA_015669135.1
GCA_000337755.1
GCA_018200015.1
GCA_900106715.1
GCA_000337795.1
GCA_005406325.1
GCA_000337815.1
GCA_014635105.1
GCA_015207825.1
GCA_006716905.1
GCA_903828535.1
GCA_015548275.1
GCA_013386115.1
GCA_000429265.1
GCA_001543125.1
GCA_000441555.1
GCA_012844185.1
GCA_002243645.1
GCA_013116635.1
GCA_000298095.1
GCA_000757795.1
GCA_900176165.1
GCA_000739435.1
GCA_900176005.1
GCA_001485145.1
GCA_006547165.1
GCA_000307165.1
GCA_000247545.1
GCA_008803015.1
GCA_000237995.2
GCA_000738435.1
GCA_000284335.1
GCA_000283575.1
GCA_012275065.1
GCA_900585495.1
GCA_000317695.1
GCA_003585765.1
GCA_004768525.1
GCA_002204235.2
GCA_000828515.1
GCA_001029265.1
GCA_000815065.1
GCA_000524555.1
GCA_000252445.1
GCA_000265385.1
GCA_000328625.1
GCA_000328685.1
GCA_000988745.3
GCA_900176595.1
GCA_000230995.3
GCA_014189455.1
GCA_001411805.1
GCA_000517365.1
GCA_900460955.1
GCA_000236685.1
GCA_003030465.1
GCA_013408165.1
GCA_008364955.1
GCA_000504305.1
GCA_000300975.2
GCA_002285515.1
GCA_000511955.1
GCA_000243235.1
GCA_000585335.1
GCA_000265405.1
GCA_000284515.1
GCA_000591055.1
GCA_000328665.1
GCA_000517085.1
GCA_000266885.1
GCA_000260135.1
GCA_000243455.2
GCA_018379055.1
GCA_000315465.1
GCA_000724605.1
GCA_900445655.1
GCA_003726035.1
GCA_003339815.1
GCA_002847645.1
GCA_001866515.1
GCA_000296405.1
GCA_000230915.2
GCA_001886815.1
GCA_002086795.1
GCA_000275865.1
GCA_001553625.1
GCA_003433295.1
GCA_000242595.3
GCA_000230735.3
GCA_000318215.2
GCA_000442105.1
GCA_007990545.2
GCA_002998535.1
GCA_000516475.1
GCA_900453455.1
GCA_003298795.1
GCA_000284915.1
GCA_018243215.1
GCA_902833485.1
GCA_000238815.2
GCA_000262525.1
GCA_008693045.1
GCA_001518835.1
GCA_003634235.1
GCA_900187055.1
GCA_002086695.1
GCA_000269985.1
GCA_000263195.1
GCA_000230715.3
GCA_000244895.1
GCA_000303155.1
GCA_000300005.1
GCA_002009735.1
GCA_000340885.1
GCA_000327045.1
GCA_000247605.1
GCA_001953295.1
GCA_000243255.1
GCA_900453865.1
GCA_000231035.3
GCA_000706645.1
GCA_000385435.1
GCA_000258405.1
GCA_001481685.1
GCA_000430995.1
GCA_000244955.1
GCA_000245015.1
GCA_000244975.1
GCA_000633935.1
GCA_000258175.1
GCA_000309385.1
GCA_000369885.1
GCA_000744655.1
GCA_016900315.1
GCA_000260115.1
GCA_000235885.1
GCA_000327485.1
GCA_000243315.1
GCA_000237305.1
GCA_000439895.1
GCA_000734965.1
GCA_000783935.2
GCA_000735425.1
GCA_013234275.1
GCA_000430045.1
GCA_015099135.1
GCA_000235605.1
GCA_009796305.1
GCA_001583435.1
GCA_000372285.1
GCA_000364585.1
GCA_000401015.1
GCA_000383795.1
GCA_000731315.1
GCA_000402075.1
GCA_000372505.1
GCA_000382725.2
GCA_000405465.1
GCA_000405805.1
GCA_000372165.1
GCA_015230245.1
GCA_000816185.1
GCA_002238335.1
GCA_002080395.1
GCA_002104335.1
GCA_013372165.1
GCA_002139935.1
GCA_002220755.1
GCA_013372205.1
GCA_003660105.1
GCA_003544935.1
GCA_003346775.1
GCA_003544835.1
GCA_005818915.1
GCA_003355515.1
GCA_000382765.1
GCA_000318135.1
GCA_008245045.1
GCA_003851555.1
GCA_000511305.1
GCA_016804345.1
GCA_014844295.1
GCA_000241055.1
GCA_000404125.1
GCA_000233915.4
GCA_900198525.1
GCA_007954525.1
GCA_008033155.1
GCA_001434475.1
GCA_001436535.1
GCA_900492555.1
GCA_001434295.1
GCA_001620305.1
GCA_000426905.1
GCA_001598955.1
GCA_001189345.1
GCA_000245075.1
GCA_018114805.1
GCA_000317795.1
GCA_003994255.1
GCA_005405465.1
GCA_002813755.1
GCA_000236195.2
GCA_000517625.1
GCA_000241265.2
GCA_000236035.1
GCA_001648555.1
GCA_003176875.1
GCA_900217165.1
GCA_000403375.2
GCA_003226695.1
GCA_008180845.1
GCA_012648005.1
GCA_009914515.1
GCA_900475675.1
GCA_000430445.1
GCA_000350305.1
GCA_900187065.1
GCA_001483945.1
GCA_000427445.1
GCA_900102345.1
GCA_000237085.1
GCA_900497595.1
GCA_000468135.1
GCA_013004005.1
GCA_001686985.1
GCA_900111075.1
GCA_001275365.1
GCA_000251105.1
GCA_000255455.1
GCA_000685865.1
GCA_000277795.1
GCA_010727475.1
GCA_000236805.2
GCA_019278975.1
GCA_016605205.1
GCA_000231445.2
GCA_000234355.2
GCA_000195555.1
GCA_009708955.1
GCA_000379445.1
GCA_000710775.1
GCA_000968535.1
GCA_000993785.3
GCA_008931705.1
GCA_003015715.1
GCA_900176435.1
GCA_000455605.1
GCA_000253055.1
GCA_000236145.1
GCA_000243695.3
GCA_000243675.3
GCA_000243715.3
GCA_003722295.1
GCA_002009845.1
GCA_000236785.2
GCA_000235625.2
GCA_000306725.1
GCA_905367715.1
GCA_000511355.1
GCA_000384095.1
GCA_900457375.1
GCA_000427465.1
GCA_000512735.1
GCA_000283995.1
GCA_005549115.1
GCA_000284155.1
GCA_000284075.1
GCA_000284175.1
GCA_900451065.1
GCA_000262245.1
GCA_000278135.1
GCA_900445535.1
GCA_900638615.1
GCA_000278215.1
GCA_900638635.1
GCA_000279995.1
GCA_000278095.1
GCA_000278255.1
GCA_002022465.1
GCA_013388295.1
GCA_000341355.1
GCA_000384965.1
GCA_000747665.1
GCA_000236565.2
GCA_000473365.1
GCA_011057425.1
GCA_900163675.1
GCA_000235565.1
GCA_000264455.2
GCA_001955735.1
GCA_000238995.1
GCA_000585395.1
GCA_001991015.1
GCA_000247715.1
GCA_000419465.1
GCA_000241465.1
GCA_013372045.1
GCA_003004765.2
GCA_000239155.2
GCA_000816085.1
GCA_013394005.1
GCA_000419485.1
GCA_014107475.1
GCA_000319365.1
GCA_001949645.1
GCA_000378905.1
GCA_000383815.1
GCA_000378925.1
GCA_000372265.1
GCA_000504605.1
GCA_000307875.1
GCA_000510845.1
GCA_000419505.1
GCA_000372185.1
GCA_000378865.1
GCA_000378885.1
GCA_001618505.2
GCA_000504625.1
GCA_000382645.1
GCA_000382665.1
GCA_000420285.1
GCA_000988065.1
GCA_000382685.1
GCA_002412065.1
GCA_002412085.1
GCA_903842345.1
GCA_000238395.4
GCA_900141965.1
GCA_000238375.4
GCA_019797925.1
GCA_000238295.4
GCA_002814155.1
GCA_000238275.4
GCA_900102035.1
GCA_016505055.1
GCA_019803045.1
GCA_008064855.1
GCA_902164725.1
GCA_000473325.1
GCA_001375615.1
GCA_000427565.1
GCA_003112555.1
GCA_000767465.1
GCA_016009095.1
GCA_003752125.1
GCA_000504245.1
GCA_000473225.1
GCA_000464665.1
GCA_000468635.1
GCA_000241305.2
GCA_000238915.2
GCA_000429245.1
GCA_000269805.1
GCA_900637985.1
GCA_000468115.1
GCA_000384035.1
GCA_000411375.1
GCA_000218485.2
GCA_000297075.2
GCA_000248075.2
GCA_000298195.1
GCA_004771075.1
GCA_000284035.1
GCA_008801925.2
GCA_000287675.1
GCA_000252585.1
GCA_000318195.2
GCA_000299355.1
GCA_001664385.1
GCA_006704145.1
GCA_000245735.2
GCA_001277215.2
GCA_005864225.1
GCA_014898655.1
GCA_900183975.1
GCA_000227685.3
GCA_000219915.3
GCA_000731785.2
GCA_001026695.1
GCA_003243025.1
GCA_000307855.1
GCA_000305935.1
GCA_000336675.1
GCA_000235585.1
GCA_001304715.1
GCA_000236865.1
GCA_000743945.1
GCA_014070455.1
GCA_000384295.1
GCA_901542405.1
GCA_000247995.2
GCA_002860805.1
GCA_000378965.1
GCA_900168065.1
GCA_001435395.1
GCA_000419525.1
GCA_000297255.1
GCA_000331975.1
GCA_016812215.1
GCA_000504205.1
GCA_000473205.1
GCA_002209125.2
GCA_009685195.1
GCA_000473165.1
GCA_000706625.1
GCA_000515335.1
GCA_001434135.1
GCA_005144905.1
GCA_000383915.1
GCA_000510645.1
GCA_000383955.1
GCA_000306885.1
GCA_000246985.3
GCA_000371845.1
GCA_000371825.1
GCA_000371865.1
GCA_000311845.1
GCA_000371745.1
GCA_000371785.1
GCA_003584745.1
GCA_000248055.2
GCA_001553955.1
GCA_004340905.1
GCA_000264585.3
GCA_000285795.3
GCA_000264605.3
GCA_000264625.3
GCA_000264645.3
GCA_000406945.1
GCA_000371765.1
GCA_900474605.1
GCA_000407245.1
GCA_000407225.1
GCA_000407605.1
GCA_000246735.1
GCA_002369695.1
GCA_900458545.1
GCA_000314895.2
GCA_000314855.2
GCA_000371805.1
GCA_000969705.1
GCA_000384315.1
GCA_000371885.1
GCA_001434365.1
GCA_000519265.1
GCA_900176045.1
GCA_000255295.1
GCA_000427625.1
GCA_000281175.1
GCA_014679145.1
GCA_000515395.1
GCA_900109145.1
GCA_000373145.1
GCA_008704515.1
GCA_000512235.1
GCA_000312665.1
GCA_003351175.1
GCA_000287075.2
GCA_001561955.1
GCA_000265295.1
GCA_000346485.2
GCA_000517065.1
GCA_000242935.3
GCA_020541225.1
GCA_001718535.1
GCA_000262445.1
GCA_000427425.1
GCA_000242255.3
GCA_000585355.1
GCA_001593985.1
GCA_000271325.1
GCA_000724625.1
GCA_001854735.1
GCA_008125075.1
GCA_000364445.2
GCA_014524625.1
GCA_000427365.1
GCA_000411155.1
GCA_001746855.1
GCA_000296505.1
GCA_000239275.1
GCA_000374605.1
GCA_900105505.1
GCA_000301035.1
GCA_000411175.1
GCA_000314675.2
GCA_000512915.1
GCA_000265505.1
GCA_000244995.1
GCA_019797845.1
GCA_000242915.2
GCA_000477435.1
GCA_000231055.3
GCA_000243495.3
GCA_016502565.1
GCA_900187045.1
GCA_000368025.1
GCA_000332235.1
GCA_011022235.1
GCA_001418085.1
GCA_000427385.1
GCA_000332315.1
GCA_000255355.1
GCA_000284115.1
GCA_000304215.1
GCA_004217455.1
GCA_000255705.1
GCA_900163545.1
GCA_000205145.2
GCA_001856845.1
GCA_905182815.1
GCA_009387755.1
GCA_000447225.1
GCA_000496135.1
GCA_001856825.1
GCA_000091165.1
GCA_000270325.1
GCA_000230485.1
GCA_905373555.1
GCA_000297135.1
GCA_000246895.2
GCA_000246925.2
GCA_000246945.2
GCA_000246965.2
GCA_000525025.1
GCA_019693255.1
GCA_000379025.1
GCA_000515255.1
GCA_900100555.1
GCA_000258495.1
GCA_000427645.1
GCA_001756615.1
GCA_000294655.1
GCA_000568815.1
GCA_000427665.1
GCA_000419585.1
GCA_900108595.1
GCA_000297395.2
GCA_000383975.1
GCA_000284415.2
GCA_000214235.1
GCA_000258515.1
GCA_000527155.1
GCA_000384075.1
GCA_000473145.1
GCA_000452845.2
GCA_000300855.1
GCA_000825665.2
GCA_000224715.2
GCA_000473125.1
GCA_000943515.2
GCA_000297415.1
GCA_000967305.2
GCA_000257395.1
GCA_012871055.1
GCA_002892185.1
GCA_000384115.1
GCA_000379085.1
GCA_000384135.1
GCA_900447955.1
GCA_019175485.1
GCA_000407205.1
GCA_000407365.1
GCA_001886195.1
GCA_000393975.1
GCA_000393995.1
GCA_000394015.1
GCA_000394035.1
GCA_000394055.1
GCA_003343305.1
GCA_005931095.1
GCA_001277235.1
GCA_001277175.1
GCA_900186975.1
GCA_000340435.3
GCA_000284835.1
GCA_016907555.1
GCA_000280865.2
GCA_001632765.1
GCA_013378095.1
GCA_000275725.1
GCA_001432245.1
GCA_001277195.1
GCA_012396315.1
GCA_900445265.1
GCA_900156665.1
GCA_002846575.1
GCA_001050515.1
GCA_000256565.1
GCA_000287615.1
GCA_000468855.1
GCA_000478945.1
GCA_000478985.1
GCA_000510425.1
GCA_900452975.1
GCA_000264295.1
GCA_000264315.1
GCA_001617355.1
GCA_000364425.1
GCA_000292685.1
GCA_000258425.1
GCA_001277255.1
GCA_000259275.1
GCA_000317285.1
GCA_000317205.1
GCA_000231365.2
GCA_002354875.1
GCA_014596995.1
GCA_000350105.1
GCA_000513555.1
GCA_000260835.1
GCA_000265245.2
GCA_903831625.1
GCA_000012665.1
GCA_009911755.1
GCA_000296695.1
GCA_000255655.1
GCA_000341395.1
GCA_900015005.1
GCA_016725245.1
GCA_000259575.1
GCA_000284295.1
GCA_000381025.1
GCA_002441695.1
GCA_000427685.1
GCA_900453395.1
GCA_900453675.1
GCA_003932995.1
GCA_019203805.1
GCA_000259075.1
GCA_000383855.1
GCA_000384175.1
GCA_001602115.1
GCA_002142475.1
GCA_000316515.1
GCA_000317615.1
GCA_000317105.1
GCA_000315565.1
GCA_000317535.1
GCA_000317495.1
GCA_000718455.1
GCA_013361095.1
GCA_000317575.1
GCA_000271305.1
GCA_002865995.1
GCA_009627355.1
GCA_000281085.1
GCA_900105635.1
GCA_016772475.1
GCA_000263055.1
GCA_000308215.1
GCA_016724865.1
GCA_000384195.1
GCA_000526155.1
GCA_000160135.1
GCA_014202695.1
GCA_000296795.1
GCA_000300995.1
GCA_008330085.1
GCA_000756655.1
GCA_015356855.1
GCA_000262045.1
GCA_000527095.1
GCA_000384215.1
GCA_004101925.1
GCA_000300275.1
GCA_000300235.2
GCA_000421265.1
GCA_003326475.1
GCA_001662875.1
GCA_017973435.1
GCA_002200915.1
GCA_000286355.1
GCA_003932715.1
GCA_001191605.1
GCA_008244765.1
GCA_000473085.1
GCA_000364545.1
GCA_000419685.1
GCA_000427785.1
GCA_000510805.1
GCA_000472905.1
GCA_000427825.1
GCA_000427865.1
GCA_000427885.1
GCA_002591785.1
GCA_000427905.1
GCA_001456025.1
GCA_001655295.1
GCA_003443535.1
GCA_013736875.1
GCA_019056675.1
GCA_019702905.1
GCA_002007065.3
GCA_019581175.1
GCA_009833125.1
GCA_000230955.3
GCA_005154805.1
GCA_000281695.1
GCA_019891175.1
GCA_004354345.1
GCA_004015185.1
GCA_000019485.1
GCA_000211475.1
GCA_004551645.1
GCA_009707305.1
GCA_001888805.2
GCA_000187705.1
GCA_000009705.1
GCA_010365305.1
GCA_009734425.1
GCA_005843885.1
GCA_005280255.1
GCA_001186405.1
GCA_004634405.1
GCA_000236585.1
GCA_016100735.1
GCA_009372175.1
GCA_008152015.1
GCA_019598965.1
GCA_900011245.1
GCA_000463345.3
GCA_001587175.1
GCA_000009725.1
GCA_000013865.1
GCA_000019065.1
GCA_006496635.1
GCA_000010345.1
GCA_900104765.1
GCA_001021385.1
GCA_003028835.1
GCA_007981265.1
GCA_016865255.1
GCA_009017495.1
GCA_009936375.1
GCA_001183865.1
GCA_002850555.1
GCA_001548675.1
GCA_016278715.1
GCA_000734895.2
GCA_014844135.1
GCA_900100865.1
GCA_017347605.1
GCA_017309955.1
GCA_000775995.1
GCA_001747005.1
GCA_014697545.1
GCA_002939305.1
GCA_003967015.1
GCA_010672165.1
GCA_000317045.1
GCA_000312705.1
GCA_000317025.1
GCA_001548455.1
GCA_020059425.1
GCA_000317555.1
GCA_014695715.1
GCA_002257565.1
GCA_012524235.2
GCA_003173775.1
GCA_000332055.1
GCA_013364075.1
GCA_000270205.1
GCA_001713355.1
GCA_018860705.1
GCA_002847305.1
GCA_900012585.1
GCA_020215515.1
GCA_900012615.1
GCA_003667725.1
GCA_000442985.1
GCA_002008225.1
GCA_900012595.1
GCA_900013495.1
GCA_000472825.1
GCA_000348725.1
GCA_902809845.1
GCA_000013565.1
GCA_002240205.1
GCA_018732145.1
GCA_000171335.1
GCA_000169095.1
GCA_003352085.1
GCA_015767595.1
GCA_018219435.1
GCA_000152905.1
GCA_016858305.2
GCA_014217915.1
GCA_018199995.1
GCA_009363655.1
GCA_000153405.2
GCA_001266795.1
GCA_005222245.1
GCA_013179105.1
GCA_902506355.1
GCA_001010485.1
GCA_000015545.1
GCA_001593305.1
GCA_000016665.1
GCA_016865365.1
GCA_013284245.2
GCA_018135625.1
GCA_019443505.1
GCA_003231495.1
GCA_000017505.1
GCA_014337235.1
GCA_002085445.1
GCA_002877885.1
GCA_000341855.1
GCA_014838715.1
GCA_016593215.1
GCA_003013815.1
GCA_001010505.1
GCA_001636925.1
GCA_000195575.1
GCA_900088535.1
GCA_000171895.1
GCA_013004065.1
GCA_011303555.1
GCA_007833635.1
GCA_000236645.1
GCA_017798165.1
GCA_009832905.1
GCA_000832145.1
GCA_005601135.1
GCA_002354895.1
GCA_015595035.1
GCA_014303795.1
GCA_000516515.1
GCA_000023045.1
GCA_019669085.1
GCA_002077175.1
GCA_000496155.1
GCA_011769525.1
GCA_000025545.1
GCA_000093165.1
GCA_012113595.1
GCA_000244855.1
GCA_014337255.1
GCA_001596115.1
GCA_003119115.1
GCA_000022285.1
GCA_007833915.1
GCA_008001235.1
GCA_019623905.1
GCA_014302635.1
GCA_003603525.1
GCA_000757865.1
GCA_000025525.1
GCA_018263855.1
GCA_001278845.1
GCA_002257605.1
GCA_900290215.1
GCA_018726805.1
GCA_012838125.1
GCA_017968825.1
GCA_018127745.1
GCA_004793845.1
GCA_000238615.1
GCA_001189515.2
GCA_009557455.1
GCA_001940315.1
GCA_013201975.1
GCA_000270285.1
GCA_014898075.1
GCA_020693125.1
GCA_003603875.1
GCA_001717525.2
GCA_016745315.1
GCA_000317635.1
GCA_009363435.1
GCA_016807185.1
GCA_014117425.1
GCA_000224655.1
GCA_000090945.1
GCA_018406505.1
GCA_000225565.1
GCA_002999135.1
GCA_000210595.1
GCA_001886655.1
GCA_018889955.1
GCA_000179775.1
GCA_000148725.1
GCA_015767575.1
GCA_002162315.1
GCA_003201935.1
GCA_003584565.3
GCA_900103365.1
GCA_014274465.1
GCA_019468565.1
GCA_002998595.1
GCA_000969945.1
GCA_002813675.1
GCA_001809895.1
GCA_001554015.1
GCA_000178975.2
GCA_900634615.1
GCA_001896545.1
GCA_016889805.1
GCA_008926505.1
GCA_011064245.1
GCA_000220355.1
GCA_000220375.1
GCA_000304315.1
GCA_000183115.1
GCA_016924835.1
GCA_001543345.1
GCA_004766055.1
GCA_001304795.1
GCA_000228725.3
GCA_016864015.1
GCA_000316665.1
GCA_001494645.1
GCA_000208635.2
GCA_016864375.1
GCA_000209655.1
GCA_003990335.1
GCA_018128925.1
GCA_001542995.1
GCA_000283515.1
GCA_012224145.1
GCA_000253295.1
GCA_002968395.1
GCA_001971685.1
GCA_008630935.1
GCA_000219785.1
GCA_006351965.1
GCA_020054975.1
GCA_000219295.2
GCA_005877055.1
GCA_000243075.1
GCA_007922635.1
GCA_002848345.1
GCA_003443875.1
GCA_000283535.1
GCA_001632845.1
GCA_900258475.1
GCA_009733745.1
GCA_001534765.1
GCA_014892235.1
GCA_017352195.1
GCA_013373365.1
GCA_016406125.1
GCA_003595195.1
GCA_000800945.1
GCA_905142475.1
GCA_001653795.1
GCA_015520565.1
GCA_007830295.1
GCA_017916475.1
GCA_001189275.1
GCA_007830365.1
GCA_019704555.1
GCA_000508085.1
GCA_002408085.1
GCA_017357825.1
GCA_018128285.1
GCA_014385065.1
GCA_000293015.1
GCA_002600635.1
GCA_020721005.1
GCA_000305815.1
GCA_008421345.1
GCA_008806975.1
GCA_005491705.1
GCA_010119915.1
GCA_011300875.1
GCA_019443385.1
GCA_008831505.1
GCA_014189505.1
GCA_000152745.1
GCA_009859475.1
GCA_020447175.1
GCA_000299965.1
GCA_001704295.1
GCA_003019735.1
GCA_000468895.1
GCA_900155645.1
GCA_020726045.1
GCA_020181655.1
GCA_016807805.1
GCA_002285905.1
GCA_016756635.1
GCA_009904025.1
GCA_020638255.1
GCA_900537165.1
GCA_001687565.2
GCA_013409325.1
GCA_900111385.1
GCA_002079305.1
GCA_000384235.1
GCA_003991075.1
GCA_000379365.1
GCA_003523045.1
GCA_000379425.1
GCA_000427965.1
GCA_000379465.1
GCA_014645075.1
GCA_000372045.1
GCA_000337455.1
GCA_000379525.1
GCA_000472805.1
GCA_016889385.1
GCA_000372025.1
GCA_003253435.1
GCA_900476125.1
GCA_900660525.1
GCA_900660725.1
GCA_000941095.1
GCA_014197755.1
GCA_000474275.2
GCA_002723955.1
GCA_000512995.1
GCA_000524295.1
GCA_003071405.1
GCA_014302995.1
GCA_002302475.1
GCA_000621165.1
GCA_004341375.1
GCA_003254335.1
GCA_002218045.2
GCA_002876585.1
GCA_004363195.1
GCA_004366635.1
GCA_001633145.1
GCA_000287055.2
GCA_004343075.1
GCA_900105565.1
GCA_000295935.2
GCA_000298075.1
GCA_002305895.1
GCA_000265075.1
GCA_000355905.1
GCA_005146325.1
GCA_001995825.2
GCA_003751935.1
GCA_006333845.1
GCA_001691055.1
GCA_002288285.1
GCA_000368585.1
GCA_002151265.1
GCA_000279145.1
GCA_000601485.1
GCA_001682195.2
GCA_002215215.1
GCA_004770275.1
GCA_000306235.2
GCA_004770635.1
GCA_020544505.1
GCA_007991275.1
GCA_001723605.1
GCA_015278355.1
GCA_002091495.1
GCA_001655245.1
GCA_000350485.1
GCA_003385055.1
GCA_000272005.1
GCA_007126775.1
GCA_000600005.1
GCA_017301775.1
GCA_900459365.1
GCA_001878675.1
GCA_003269955.1
GCA_007830235.1
GCA_002243625.1
GCA_002902925.1
GCA_000269865.1
GCA_000280055.1
GCA_000287335.1
GCA_000287355.1
GCA_000397065.2
GCA_000967935.1
GCA_900112905.1
GCA_015547255.1
GCA_000046845.1
GCA_900107035.1
GCA_000418365.1
GCA_000974645.1
GCA_001314225.1
GCA_000443995.1
GCA_019464455.1
GCA_000276805.1
GCA_018223725.1
GCA_014200295.1
GCA_002812325.1
GCA_007827505.1
GCA_000379645.1
GCA_000519205.1
GCA_000519185.1
GCA_000379625.1
GCA_000379665.1
GCA_000379685.1
GCA_000372085.1
GCA_000379705.1
GCA_000372385.1
GCA_000767055.1
GCA_000372445.1
GCA_000379725.1
GCA_014202345.1
GCA_014396165.1
GCA_000379765.1
GCA_000383875.1
GCA_000372465.1
GCA_000379805.1
GCA_002646595.1
GCA_000600975.2
GCA_000379825.1
GCA_000379845.1
GCA_900603025.1
GCA_019397265.1
GCA_900454325.1
GCA_003096995.1
GCA_000730685.1
GCA_018206105.1
GCA_000379945.1
GCA_000372405.1
GCA_019375915.1
GCA_000428065.1
GCA_000379985.1
GCA_000380005.1
GCA_000380025.1
GCA_900187085.1
GCA_000380105.1
GCA_000380125.1
GCA_000380145.1
GCA_000372745.1
GCA_900475025.1
GCA_000380045.1
GCA_000371925.1
GCA_000380165.1
GCA_000380185.1
GCA_000472665.1
GCA_009223885.1
GCA_006016075.1
GCA_000372845.1
GCA_000384475.1
GCA_000372865.1
GCA_000799155.1
GCA_014203115.1
GCA_019656655.1
GCA_000308295.2
GCA_002200855.1
GCA_010367485.1
GCA_014109805.1
GCA_000385335.1
GCA_000341345.1
GCA_008931805.1
GCA_000312345.1
GCA_000304355.2
GCA_000296815.2
GCA_014191425.1
GCA_000377505.1
GCA_000374825.1
GCA_009725205.1
GCA_000296835.1
GCA_001436575.1
GCA_000312425.1
GCA_000297025.1
GCA_000312565.2
GCA_902362305.1
GCA_000413375.1
GCA_000413055.1
GCA_000413035.1
GCA_017893965.1
GCA_916439515.1
GCA_004193915.1
GCA_014697095.1
GCA_000710955.1
GCA_013387455.1
GCA_001011155.1
GCA_000816845.1
GCA_008327825.1
GCA_000373105.1
GCA_002043005.1
GCA_000373165.1
GCA_000373185.1
GCA_014651455.1
GCA_000373265.1
GCA_000373385.1
GCA_000376105.1
GCA_000373205.1
GCA_000376385.1
GCA_000373545.1
GCA_000483485.1
GCA_016864555.1
GCA_000375645.1
GCA_018324105.1
GCA_000375405.1
GCA_000373745.1
GCA_001468025.1
GCA_900454705.1
GCA_000373785.1
GCA_900447205.1
GCA_015910535.1
GCA_000376265.1
GCA_014131715.1
GCA_000375365.1
GCA_000373925.1
GCA_016728665.1
GCA_018415665.1
GCA_000373965.1
GCA_000373985.1
GCA_000375485.1
GCA_000375545.1
GCA_000375425.1
GCA_000374005.1
GCA_000374025.1
GCA_000374045.1
GCA_000375465.1
GCA_000374065.1
GCA_000374085.1
GCA_000374105.1
GCA_000374125.1
GCA_000374145.1
GCA_001463945.1
GCA_003148475.1
GCA_000312305.1
GCA_000312485.1
GCA_000746145.1
GCA_000297055.2
GCA_001458655.1
GCA_000302595.1
GCA_002091675.1
GCA_900637185.1
GCA_000287215.3
GCA_015074805.1
GCA_003691365.1
GCA_002160355.1
GCA_000969825.1
GCA_002159215.1
GCA_000355675.1
GCA_017498525.1
GCA_003399445.1
GCA_000299895.1
GCA_003633955.1
GCA_013391805.1
GCA_001854405.1
GCA_002563775.1
GCA_014336955.1
GCA_900102075.1
GCA_900102315.1
GCA_002268635.1
GCA_000308375.1
GCA_000308415.1
GCA_000308435.1
GCA_015478245.1
GCA_000308495.1
GCA_012396065.1
GCA_000308575.1
GCA_000308595.1
GCA_000717405.1
GCA_000308615.1
GCA_007362295.1
GCA_000308655.1
GCA_000308675.1
GCA_000308695.1
GCA_003202065.1
GCA_000308755.1
GCA_002568625.1
GCA_000308775.1
GCA_000308795.1
GCA_000308815.1
GCA_000308835.1
GCA_000308855.1
GCA_014203315.1
GCA_000333015.1
GCA_000298235.1
GCA_001515525.1
GCA_003992115.1
GCA_002835805.1
GCA_004794105.1
GCA_004025845.1
GCA_000283335.1
GCA_011040435.1
GCA_020042665.1
GCA_001271345.1
GCA_019272935.1
GCA_004114375.1
GCA_001642655.1
GCA_001028665.1
GCA_001612635.1
GCA_001612745.1
GCA_002846365.1
GCA_001612965.1
GCA_001612785.1
GCA_019219615.1
GCA_001613145.1
GCA_001613225.1
GCA_001612865.1
GCA_002356035.1
GCA_001613305.1
GCA_001613345.1
GCA_001613365.1
GCA_020567705.1
GCA_001412535.1
GCA_003574015.1
GCA_900120005.1
GCA_001687585.2
GCA_003263805.1
GCA_900130105.1
GCA_000967625.1
GCA_001307545.1
GCA_000306965.1
GCA_001597285.1
GCA_002934425.1
GCA_900103345.1
GCA_001586155.1
GCA_000425745.1
GCA_002091575.1
GCA_002091635.1
GCA_000730585.1
GCA_900103845.1
GCA_900106025.1
GCA_900106045.1
GCA_012986205.1
GCA_007665635.1
GCA_000730645.1
GCA_003391255.1
GCA_900112645.1
GCA_001283065.1
GCA_014297575.1
GCA_016026395.1
GCA_002023585.1
GCA_001570945.1
GCA_001570965.1
GCA_001570985.1
GCA_003721155.4
GCA_008973725.1
GCA_003024475.1
GCA_002797775.1
GCA_002393445.1
GCA_000454545.1
GCA_905397435.1
GCA_000684975.1
GCA_000685015.1
GCA_000685035.1
GCA_000961515.1
GCA_016128195.1
GCA_000739775.1
GCA_000341045.1
GCA_000685075.1
GCA_000759835.1
GCA_001544295.1
GCA_900186025.1
GCA_016026735.1
GCA_900460995.1
GCA_000382425.1
GCA_001571285.1
GCA_902387965.1
GCA_000383275.1
GCA_001314325.1
GCA_001311605.1
GCA_900478115.1
GCA_001894765.1
GCA_019334125.1
GCA_017068375.1
GCA_001894865.1
GCA_001894885.1
GCA_008011915.1
GCA_014217765.1
GCA_900101735.1
GCA_001895005.1
GCA_001895025.1
GCA_018064205.1
GCA_002554425.1
GCA_001590965.1
GCA_001590985.1
GCA_000466945.1
GCA_001598335.1
GCA_002374855.1
GCA_014196115.1
GCA_001598355.1
GCA_002091475.1
GCA_001598375.1
GCA_000974765.1
GCA_001598535.1
GCA_001922385.1
GCA_001598415.1
GCA_000787715.1
GCA_001598435.1
GCA_001598455.1
GCA_001598555.1
GCA_003314795.2
GCA_001591005.1
GCA_001591025.1
GCA_014200045.1
GCA_001598575.1
GCA_001610975.1
GCA_011927635.1
GCA_001559015.1
GCA_003569005.1
GCA_007990935.1
GCA_000467125.1
GCA_001456255.1
GCA_001591105.1
GCA_013364395.1
GCA_006538525.1
GCA_003568965.1
GCA_002196515.1
GCA_012395215.1
GCA_002849855.1
GCA_006538565.1
GCA_003568985.1
GCA_000504105.1
GCA_000504085.1
GCA_019355955.1
GCA_001591165.1
GCA_003019925.1
GCA_003634525.1
GCA_019844095.1
GCA_001552615.1
GCA_008085895.1
GCA_004000725.1
GCA_900659625.1
GCA_004117095.1
GCA_001552635.1
GCA_004000765.1
GCA_001552175.1
GCA_004000785.1
GCA_001552195.1
GCA_001552215.1
GCA_004000805.1
GCA_004000825.1
GCA_001552235.1
GCA_004000845.1
GCA_900445005.1
GCA_014861485.1
GCA_001552655.1
GCA_001552675.1
GCA_001552255.1
GCA_000472025.1
GCA_900102835.1
GCA_003054045.1
GCA_001021565.1
GCA_000974785.1
GCA_001552335.1
GCA_000739935.1
GCA_000332975.1
GCA_001571005.1
GCA_001552275.1
GCA_001591945.1
GCA_001591965.1
GCA_015845975.1
GCA_904846425.1
GCA_014678925.1
GCA_009730655.1
GCA_016612845.1
GCA_010918895.1
GCA_011751885.2
GCA_000953135.1
GCA_000512295.1
GCA_003403135.1
GCA_000307935.1
GCA_000023545.1
GCA_002846995.1
GCA_000835165.1
GCA_000442645.1
GCA_001571025.1
GCA_000550805.1
GCA_004339125.1
GCA_001612685.1
GCA_001612725.1
GCA_001612765.1
GCA_001625085.1
GCA_001612805.1
GCA_009858255.1
GCA_015478225.1
GCA_001612885.1
GCA_004362495.1
GCA_001612945.1
GCA_001612985.1
GCA_003182135.1
GCA_014645735.1
GCA_001613045.1
GCA_001613065.1
GCA_003350585.1
GCA_001613125.1
GCA_003350525.1
GCA_015478145.1
GCA_007990755.1
GCA_001613205.1
GCA_001613245.1
GCA_001613325.1
GCA_001613385.1
GCA_000252565.1
GCA_001613265.1
GCA_003049805.1
GCA_000298255.1
GCA_001552295.1
GCA_001544195.1
GCA_001544315.1
GCA_016939435.1
GCA_019308305.1
GCA_900453245.1
GCA_001592025.1
GCA_001552375.1
GCA_900453305.1
GCA_000423625.1
GCA_007989085.1
GCA_900478045.1
GCA_003641245.1
GCA_017876755.1
GCA_001571045.1
GCA_007990775.1
GCA_006542335.1
GCA_001598495.1
GCA_000739995.1
GCA_017916255.1
GCA_001552735.1
GCA_001552435.1
GCA_001552455.1
GCA_001975955.2
GCA_900105335.1
GCA_002355855.1
GCA_001592065.1
GCA_001591305.1
GCA_000380645.1
GCA_019285775.1
GCA_001592085.1
GCA_000344135.1
GCA_001552315.1
GCA_001485495.1
GCA_001592365.1
GCA_900683595.1
GCA_000333035.1
GCA_001613485.1
GCA_001613505.1
GCA_001618425.1
GCA_001613525.1
GCA_000298295.1
GCA_000334455.1
GCA_001613445.1
GCA_001613465.1
GCA_018155095.1
GCA_020215665.1
GCA_001020955.1
GCA_010731575.1
GCA_001955655.1
GCA_900099685.1
GCA_000317165.1
GCA_005670685.2
GCA_001552515.1
GCA_003073475.1
GCA_006546835.1
GCA_001274535.1
GCA_007991015.1
GCA_007990995.1
GCA_007990975.1
GCA_000300095.1
GCA_000374285.1
GCA_000374305.1
GCA_000376225.1
GCA_000374325.1
GCA_000374345.1
GCA_000374365.1
GCA_008121405.1
GCA_000374405.1
GCA_000304595.1
GCA_016027415.1
GCA_001634265.1
GCA_900640075.1
GCA_000299395.1
GCA_017873215.1
GCA_000143885.2
GCA_001651875.1
GCA_000299575.1
GCA_000315075.1
GCA_000337375.1
GCA_009601505.1
GCA_017255295.1
GCA_000300335.1
GCA_000733725.1
GCA_007922615.2
GCA_000759995.1
GCA_000374445.1
GCA_000374465.1
GCA_000374485.1
GCA_000374545.1
GCA_000374565.1
GCA_000374585.1
GCA_000376245.1
GCA_000428125.1
GCA_000374625.1
GCA_000428145.1
GCA_000374645.1
GCA_002224245.2
GCA_003545825.1
GCA_019891395.1
GCA_900115835.1
GCA_000374805.1
GCA_000374845.1
GCA_012849215.1
GCA_001425165.1
GCA_017795745.1
GCA_001611275.1
GCA_001673765.1
GCA_019916025.1
GCA_913054505.1
GCA_002994305.1
GCA_000334915.1
GCA_000310185.1
GCA_000621305.1
GCA_000310225.1
GCA_000313915.1
GCA_019357415.1
GCA_001687105.1
GCA_000300815.1
GCA_000348905.1
GCA_004367745.1
GCA_000725345.1
GCA_000330705.1
GCA_000403355.2
GCA_009936115.1
GCA_000403415.2
GCA_003288115.1
GCA_000364225.1
GCA_000463895.2
GCA_019459145.1
GCA_000300195.1
GCA_018255755.1
GCA_015689335.1
GCA_020218125.1
GCA_001275345.1
GCA_002102025.1
GCA_000315795.1
GCA_000331535.1
GCA_001995215.1
GCA_000334215.1
GCA_000340475.1
GCA_000350525.1
GCA_010727605.1
GCA_019739075.1
GCA_000320365.1
GCA_003095655.1
GCA_016405925.1
GCA_000314975.1
GCA_000314995.1
GCA_000428905.1
GCA_000315055.1
GCA_000349325.1
GCA_000315015.1
GCA_900184685.1
GCA_001569395.1
GCA_004770365.1
GCA_000332515.2
GCA_000383595.1
GCA_008806905.1
GCA_900560965.1
GCA_000155735.2
GCA_000158915.1
GCA_002208805.2
GCA_000211815.1
GCA_000252525.1
GCA_905182885.1
GCA_014784575.1
GCA_013761015.1
GCA_000494725.1
GCA_000377665.1
GCA_000377705.1
GCA_012647205.1
GCA_002849715.1
GCA_004117055.1
GCA_902809865.1
GCA_000423545.1
GCA_000331105.1
GCA_002887615.1
GCA_001434815.1
GCA_000494755.1
GCA_000377745.1
GCA_000377765.1
GCA_000376885.1
GCA_000336695.1
GCA_019645835.1
GCA_003991855.1
GCA_000330725.2
GCA_006542605.1
GCA_005890135.1
GCA_000423785.1
GCA_000444875.1
GCA_001713435.1
GCA_015534795.1
GCA_000331225.1
GCA_020640995.1
GCA_006239215.1
GCA_000336795.1
GCA_001436505.1
GCA_001696485.1
GCA_003594815.1
GCA_018288855.1
GCA_019141545.1
GCA_005093185.1
GCA_900460255.1
GCA_000622425.1
GCA_004769275.1
GCA_000310245.1
GCA_000315235.1
GCA_009796865.1
GCA_000315365.1
GCA_000321415.2
GCA_001610855.1
GCA_013267375.1
GCA_001544355.1
GCA_000332495.2
GCA_000384395.1
GCA_009835145.1
GCA_000378005.1
GCA_000526195.1
GCA_008727795.1
GCA_000331995.1
GCA_001406295.1
GCA_001558935.2
GCA_000495255.1
GCA_000378045.1
GCA_000765945.1
GCA_000378085.1
GCA_000378105.1
GCA_000378125.1
GCA_000378145.1
GCA_000378165.1
GCA_000378185.1
GCA_000378205.1
GCA_000383895.1
GCA_000378225.1
GCA_017377875.1
GCA_001808485.1
GCA_018128265.1
GCA_000521725.1
GCA_001267925.1
GCA_000335475.2
GCA_900639985.1
GCA_003664125.1
GCA_000346315.1
GCA_000346505.1
GCA_009653635.1
GCA_000376805.1
GCA_000378345.1
GCA_000376945.1
GCA_000378365.1
GCA_900167325.1
GCA_000378385.1
GCA_000428465.1
GCA_000378425.1
GCA_000378445.1
GCA_000376825.1
GCA_000428485.1
GCA_000378485.1
GCA_000376785.1
GCA_000409775.1
GCA_000428525.1
GCA_000380965.1
GCA_000420025.1
GCA_000420045.1
GCA_000380985.1
GCA_000378765.1
GCA_000381005.1
GCA_000378505.1
GCA_900104235.1
GCA_000377005.1
GCA_000420065.1
GCA_000381065.1
GCA_000381085.1
GCA_000319385.1
GCA_000378405.1
GCA_000378625.1
GCA_000420085.1
GCA_000381125.1
GCA_000381265.1
GCA_000764025.1
GCA_005890195.1
GCA_000420465.1
GCA_000346615.1
GCA_000346295.1
GCA_000613245.1
GCA_000378245.1
GCA_018363015.1
GCA_002086125.1
GCA_000317145.1
GCA_000381345.1
GCA_000473765.1
GCA_000317475.1
GCA_000619905.2
GCA_002310475.1
GCA_000317675.1
GCA_002356415.1
GCA_008867985.1
GCA_000369005.1
GCA_000413895.1
GCA_017498585.1
GCA_018139125.1
GCA_000488275.1
GCA_017309445.1
GCA_001682515.1
GCA_000368565.1
GCA_002370525.2
GCA_000819805.1
GCA_000442275.2
GCA_000328725.1
GCA_000388115.1
GCA_900637275.1
GCA_000499665.2
GCA_001996185.1
GCA_000328705.1
GCA_000213235.1
GCA_001543305.1
GCA_009792315.1
GCA_008692955.1
GCA_900626105.1
GCA_018604565.1
GCA_011754525.1
GCA_006716085.1
GCA_004116975.1
GCA_003335255.1
GCA_904846355.1
GCA_008364325.2
GCA_007989385.1
GCA_016107625.1
GCA_016859375.1
GCA_900475855.1
GCA_900163565.1
GCA_013457875.1
GCA_003752415.1
GCA_000421665.1
GCA_016907775.1
GCA_019884725.1
GCA_016107555.1
GCA_900445875.1
GCA_000423445.1
GCA_000426765.1
GCA_017315965.1
GCA_003367705.1
GCA_001703515.1
GCA_016107575.1
GCA_001941465.1
GCA_000422745.1
GCA_001645705.1
GCA_006539885.1
GCA_018333235.1
GCA_006539065.1
GCA_001591745.1
GCA_016107655.1
GCA_000661955.1
GCA_007990205.1
GCA_000737765.1
GCA_014897585.1
GCA_900163655.1
GCA_004136555.1
GCA_900156575.1
GCA_002332425.1
GCA_015377145.2
GCA_003815775.1
GCA_003148585.1
GCA_001941345.1
GCA_000425845.1
GCA_003987555.1
GCA_904845885.1
GCA_007988865.1
GCA_900108115.1
GCA_005864045.1
GCA_001951175.1
GCA_012029655.1
GCA_900163835.1
GCA_000331025.1
GCA_000750535.1
GCA_000439435.1
GCA_000439455.1
GCA_000400935.1
GCA_000400955.1
GCA_000565175.1
GCA_000565215.1
GCA_000500935.1
GCA_003339775.1
GCA_012163225.1
GCA_017847675.1
GCA_011455495.1
GCA_000348945.1
GCA_000331065.1
GCA_000376545.2
GCA_015099595.1
GCA_000381905.1
GCA_000428765.1
GCA_000428785.1
GCA_000428805.1
GCA_000428825.1
GCA_000428845.1
GCA_000428945.1
GCA_000428985.1
GCA_000429005.1
GCA_000429025.1
GCA_000429045.1
GCA_000429065.1
GCA_000420305.1
GCA_000429085.1
GCA_000420365.1
GCA_000331735.1
GCA_000381965.1
GCA_000380565.1
GCA_000420385.1
GCA_000348925.1
GCA_000344785.1
GCA_019844075.1
GCA_000331185.2
GCA_000429105.1
GCA_000420425.1
GCA_000429125.1
GCA_000429145.1
GCA_007991375.1
GCA_000429185.1
GCA_002872015.1
GCA_000429225.1
GCA_000429305.1
GCA_000420485.1
GCA_000429325.1
GCA_019802145.1
GCA_000429425.1
GCA_000429445.1
GCA_000429465.1
GCA_000429485.1
GCA_000429505.1
GCA_000429525.1
GCA_000429345.1
GCA_000429365.1
GCA_000468495.1
GCA_002861485.1
GCA_000420525.1
GCA_000429545.1
GCA_000420545.1
GCA_000483125.1
GCA_000429585.1
GCA_000429605.1
GCA_000429625.1
GCA_000429645.1
GCA_000429665.1
GCA_000429685.1
GCA_000429705.1
GCA_000429725.1
GCA_000420565.1
GCA_000771065.1
GCA_000429765.1
GCA_000429785.1
GCA_000429825.1
GCA_000429845.1
GCA_000420605.1
GCA_000429865.1
GCA_000021905.1
GCA_000429925.1
GCA_000429945.1
GCA_000429965.1
GCA_000519125.1
GCA_000429985.1
GCA_000430005.1
GCA_000430025.1
GCA_000430505.1
GCA_000422585.1
GCA_000420625.1
GCA_000422625.1
GCA_000382125.1
GCA_000422645.1
GCA_000422665.1
GCA_000422685.1
GCA_000422705.1
GCA_000422725.1
GCA_000422765.1
GCA_001907205.1
GCA_018802645.1
GCA_000422945.1
GCA_000422965.1
GCA_000420665.1
GCA_000422985.1
GCA_000423005.1
GCA_900167405.1
GCA_000420645.1
GCA_000422805.1
GCA_000422825.1
GCA_000422845.1
GCA_000422865.1
GCA_000422885.1
GCA_000423025.1
GCA_000423045.1
GCA_000423065.1
GCA_000423105.1
GCA_000423125.1
GCA_000423145.1
GCA_019801665.1
GCA_000420705.1
GCA_000423185.1
GCA_000423205.1
GCA_000423225.1
GCA_000423245.1
GCA_900452715.1
GCA_900167435.1
GCA_000423345.1
GCA_000420725.1
GCA_000423325.1
GCA_003433515.1
GCA_014651475.1
GCA_000423425.1
GCA_000423465.1
GCA_000423505.1
GCA_000420745.1
GCA_900114315.1
GCA_000423565.1
GCA_000423585.1
GCA_000423605.1
GCA_000420765.1
GCA_000423645.1
GCA_000423665.1
GCA_000585415.1
GCA_000445445.1
GCA_000423725.1
GCA_000420785.1
GCA_000423745.1
GCA_000423765.1
GCA_000423805.1
GCA_000423825.1
GCA_000423845.1
GCA_000423865.1
GCA_005862345.1
GCA_000420805.1
GCA_000423905.1
GCA_000423705.1
GCA_900107245.1
GCA_900113965.1
GCA_001858005.1
GCA_002282915.1
GCA_000381985.1
GCA_000703165.1
GCA_900218035.1
GCA_018785545.1
GCA_900537105.1
GCA_900172225.1
GCA_000685235.1
GCA_000685275.1
GCA_000685255.1
GCA_000685215.1
GCA_000685295.1
GCA_000685315.1
GCA_018279705.1
GCA_000333535.1
GCA_004803875.1
GCA_020387415.1
GCA_003350475.1
GCA_000424105.1
GCA_000421465.1
GCA_014195585.1
GCA_000710755.1
GCA_003602035.1
GCA_013284055.1
GCA_018502485.1
GCA_014217835.1
GCA_018608055.1
GCA_020091585.1
GCA_015239935.2
GCA_000337675.1
GCA_000337695.1
GCA_000337215.1
GCA_004799645.1
GCA_000337735.1
GCA_000337195.1
GCA_001941665.1
GCA_900104365.1
GCA_014649055.1
GCA_000337575.1
GCA_000337595.1
GCA_000337175.1
GCA_000342005.1
GCA_000731985.1
GCA_000337115.1
GCA_000337435.1
GCA_000337095.1
GCA_000337475.1
GCA_000337495.1
GCA_000337515.1
GCA_000337535.1
GCA_000337135.1
GCA_900141865.1
GCA_904846305.1
GCA_000382165.1
GCA_000365025.1
GCA_000382205.1
GCA_000382225.1
GCA_000382245.1
GCA_000424665.1
GCA_000382285.1
GCA_000382305.1
GCA_000382325.1
GCA_000421485.1
GCA_000382345.1
GCA_900454465.1
GCA_000513835.1
GCA_000337915.1
GCA_010692905.1
GCA_000336755.1
GCA_001190965.1
GCA_000723845.1
GCA_000336995.1
GCA_000337015.1
GCA_000336875.1
GCA_000337035.1
GCA_900109695.1
GCA_000337335.1
GCA_000337075.1
GCA_000337355.1
GCA_000337395.1
GCA_000337415.1
GCA_017301635.1
GCA_002797975.1
GCA_008329925.1
GCA_018847975.1
GCA_016919405.1
GCA_000421505.1
GCA_000632985.1
GCA_001442745.1
GCA_011602445.1
GCA_012222305.1
GCA_014650635.1
GCA_020631095.1
GCA_002742165.1
GCA_000353565.1
GCA_020097155.1
GCA_001567585.1
GCA_000521695.1
GCA_900105725.1
GCA_003242035.1
GCA_003101015.1
GCA_910576415.1
GCA_000720395.1
GCA_001418655.1
GCA_000612055.1
GCA_900166605.1
GCA_004028635.1
GCA_000935125.1
GCA_008824185.1
GCA_008064995.1
GCA_900478035.1
GCA_002082175.1
GCA_009729015.1
GCA_002355495.1
GCA_002906925.1
GCA_018255875.1
GCA_019396865.1
GCA_900233005.1
GCA_003994795.1
GCA_000800395.1
GCA_002833405.1
GCA_002081995.1
GCA_003945385.1
GCA_002951815.1
GCA_003181115.1
GCA_000820145.1
GCA_000336615.1
GCA_012726115.1
GCA_000336635.1
GCA_000337895.1
GCA_000336915.1
GCA_000336935.1
GCA_000336715.1
GCA_001511835.1
GCA_014041995.1
GCA_009678265.1
GCA_017565785.1
GCA_900240845.1
GCA_910822395.1
GCA_017876455.1
GCA_000316195.1
GCA_003269035.1
GCA_000383675.1
GCA_000383315.1
GCA_014137995.1
GCA_001514145.1
GCA_009617755.1
GCA_000768555.3
GCA_011067105.1
GCA_000496595.1
GCA_017875465.1
GCA_000424985.1
GCA_000425025.1
GCA_019924635.1
GCA_900103965.1
GCA_003797775.2
GCA_000403135.1
GCA_016599635.1
GCA_000482865.1
GCA_000425065.1
GCA_001518795.1
GCA_000425125.1
GCA_000425145.1
GCA_000421525.1
GCA_000425105.1
GCA_009904675.1
GCA_000425185.1
GCA_000775605.1
GCA_000430525.1
GCA_000775595.1
GCA_000421545.1
GCA_000421565.1
GCA_000430585.1
GCA_000430605.1
GCA_000482845.1
GCA_000430625.1
GCA_000430645.1
GCA_000430545.1
GCA_014651355.1
GCA_000421585.1
GCA_000421605.1
GCA_000482825.1
GCA_000421625.1
GCA_000430685.1
GCA_000430705.1
GCA_000421645.1
GCA_000430725.1
GCA_000430745.1
GCA_000430765.1
GCA_000430785.1
GCA_000421685.1
GCA_000421705.1
GCA_000421725.1
GCA_000430805.1
GCA_000430825.1
GCA_000430845.1
GCA_000422265.1
GCA_000419445.1
GCA_003444775.1
GCA_000482805.1
GCA_000482785.1
GCA_000422285.1
GCA_900176365.1
GCA_000430885.1
GCA_000422305.1
GCA_000422325.1
GCA_000430905.1
GCA_000422385.1
GCA_000422405.1
GCA_000421745.1
GCA_000422425.1
GCA_000422445.1
GCA_000422465.1
GCA_003568585.1
GCA_002864175.1
GCA_000422565.1
GCA_000425265.1
GCA_000421765.1
GCA_000482725.1
GCA_000425305.1
GCA_000422505.1
GCA_000425345.1
GCA_000425365.1
GCA_000425385.1
GCA_000425405.1
GCA_000425425.1
GCA_000425445.1
GCA_000425465.1
GCA_000425485.1
GCA_000425505.1
GCA_902377395.1
GCA_000425565.1
GCA_000425585.1
GCA_000425645.1
GCA_000425665.1
GCA_000482705.1
GCA_000425685.1
GCA_000425705.1
GCA_000425725.1
GCA_018800825.1
GCA_004126515.1
GCA_000421825.1
GCA_000425825.1
GCA_000425865.1
GCA_008694105.1
GCA_000425905.1
GCA_000421845.1
GCA_000447675.1
GCA_000425625.1
GCA_000425785.1
GCA_000425805.1
GCA_000716785.1
GCA_009740915.1
GCA_013394385.1
GCA_009780825.1
GCA_003431845.1
GCA_003063455.1
GCA_001270065.2
GCA_000350285.1
GCA_900130055.1
GCA_008807415.1
GCA_000418535.2
GCA_002305855.1
GCA_000341895.1
GCA_000341245.1
GCA_000341265.1
GCA_000340945.1
GCA_000341065.1
GCA_000340965.1
GCA_000340985.1
GCA_000341085.1
GCA_000341105.1
GCA_000341125.1
GCA_000341005.1
GCA_000341145.1
GCA_000341025.1
GCA_000341205.1
GCA_000940995.1
GCA_002263495.1
GCA_000341185.1
GCA_008118345.1
GCA_017347585.1
GCA_003344625.2
GCA_000426045.1
GCA_001306415.1
GCA_001632775.1
GCA_001636295.1
GCA_000770795.1
GCA_000344805.1
GCA_900105105.1
GCA_001653335.1
GCA_001280865.1
GCA_002155305.1
GCA_000622405.1
GCA_019186805.1
GCA_017876675.1
GCA_013364315.1
GCA_017583105.1
GCA_000732535.1
GCA_003177035.1
GCA_000333895.2
GCA_015265495.1
GCA_000364845.1
GCA_014201785.1
GCA_002846655.1
GCA_009828015.1
GCA_001574445.1
GCA_003788585.1
GCA_003732545.1
GCA_003788635.1
GCA_000347775.1
GCA_003665005.1
GCA_003668795.1
GCA_000349205.1
GCA_000359605.1
GCA_000350165.1
GCA_007991295.1
GCA_000732145.1
GCA_000350085.1
GCA_000348785.1
GCA_000350145.1
GCA_002028325.1
GCA_018406445.1
GCA_002752615.1
GCA_000426225.1
GCA_000442255.1
GCA_014650275.1
GCA_016889065.1
GCA_000525775.1
GCA_017303255.1
GCA_014198775.1
GCA_004087915.1
GCA_904846535.1
GCA_000426365.1
GCA_000426305.1
GCA_002761235.1
GCA_000426385.1
GCA_000741775.1
GCA_900110225.1
GCA_000426445.1
GCA_000426465.1
GCA_000484635.1
GCA_004405045.1
GCA_000421145.1
GCA_007990365.1
GCA_017255165.1
GCA_017310015.1
GCA_003014615.1
GCA_000426505.1
GCA_000426525.1
GCA_000421185.1
GCA_000426625.1
GCA_000482465.1
GCA_000426645.1
GCA_000426685.1
GCA_000426705.1
GCA_007994225.1
GCA_000526375.1
GCA_000426725.1
GCA_000426545.1
GCA_000482485.1
GCA_000426565.1
GCA_000597725.1
GCA_000426745.1
GCA_000526395.1
GCA_003242265.1
GCA_000620305.1
GCA_000421285.1
GCA_008330945.1
GCA_900461315.1
GCA_000526995.1
GCA_000526495.1
GCA_014302295.1
GCA_014218275.1
GCA_000519045.1
GCA_000702425.1
GCA_009729035.1
GCA_000426825.1
GCA_000367365.1
GCA_000474745.1
GCA_900177425.1
GCA_009707365.1
GCA_905479615.1
GCA_013347325.1
GCA_000350545.1
GCA_012273295.1
GCA_001570745.1
GCA_001571085.1
GCA_002250055.1
GCA_001636415.1
GCA_900445365.1
GCA_001591485.1
GCA_000473895.1
GCA_001924955.1
GCA_000385565.1
GCA_003443595.1
GCA_001425575.1
GCA_009363495.1
GCA_005871125.1
GCA_017743775.1
GCA_003443715.1
GCA_900105595.1
GCA_008705175.1
GCA_000388175.3
GCA_000367525.2
GCA_900108475.1
GCA_018917875.1
GCA_017168145.1
GCA_018918345.1
GCA_900604965.1
GCA_001598235.1
GCA_001591385.1
GCA_000410875.1
GCA_009811375.1
GCA_004121315.1
GCA_000365325.1
GCA_900453285.1
GCA_019218295.1
GCA_900660695.1
GCA_000380705.1
GCA_001693335.1
GCA_000307265.1
GCA_000321005.2
GCA_001010355.1
GCA_000332155.1
GCA_000314005.1
GCA_016599815.1
GCA_000312025.1
GCA_900624755.1
GCA_000312405.1
GCA_017909455.1
GCA_916438985.1
GCA_000468055.1
GCA_000469465.1
GCA_000469545.1
GCA_000568425.1
GCA_904846345.1
GCA_002220155.1
GCA_001641005.1
GCA_004011095.1
GCA_009834205.1
GCA_003044275.1
GCA_004011115.1
GCA_900129755.1
GCA_000445125.1
GCA_000445065.1
GCA_000469325.1
GCA_014161415.1
GCA_000442595.1
GCA_005484985.1
GCA_000421225.1
GCA_006770325.1
GCA_900205865.1
GCA_001006005.1
GCA_019670105.1
GCA_000434635.1
GCA_017377615.1
GCA_000435295.1
GCA_000756615.1
GCA_002021755.1
GCA_000455825.1
GCA_018966525.1
GCA_000520715.1
GCA_000758705.1
GCA_000400005.1
GCA_000426425.1
GCA_000520735.1
GCA_000512315.2
GCA_000392435.1
GCA_000474235.1
GCA_017876445.1
GCA_001461805.1
GCA_000399825.1
GCA_000398765.1
GCA_004723625.1
GCA_000319575.2
GCA_000518565.1
GCA_000215975.1
GCA_002290085.1
GCA_000518805.1
GCA_000526675.1
GCA_000518785.1
GCA_000518745.1
GCA_000518725.1
GCA_001735525.1
GCA_000518685.1
GCA_000518665.1
GCA_000518645.1
GCA_000526695.1
GCA_001598255.1
GCA_003202035.1
GCA_000518605.1
GCA_005144425.1
GCA_000518545.1
GCA_002865545.1
GCA_002813555.1
GCA_003363775.1
GCA_000295095.1
GCA_001050295.1
GCA_900660445.2
GCA_000420145.1
GCA_001434055.1
GCA_000384655.1
GCA_020342455.1
GCA_001434145.1
GCA_019702405.1
GCA_008039615.1
GCA_000403645.1
GCA_000498475.1
GCA_000383415.1
GCA_900637295.1
GCA_000483165.1
GCA_000420225.1
GCA_000420245.1
GCA_000526235.1
GCA_900167445.1
GCA_000381725.1
GCA_000381745.1
GCA_000381765.1
GCA_000381785.1
GCA_900660745.1
GCA_000428725.1
GCA_000381885.1
GCA_015066675.1
GCA_000380485.1
GCA_000380505.1
GCA_000385175.1
GCA_000428745.1
GCA_003858655.1
GCA_900143275.1
GCA_015668545.1
GCA_004343255.1
GCA_000498495.1
GCA_001484725.1
GCA_000435875.1
GCA_000435015.1
GCA_000436735.1
GCA_000432135.1
GCA_000433555.1
GCA_000435555.1
GCA_014287435.1
GCA_000433195.1
GCA_000435135.1
GCA_000436455.1
GCA_000437055.1
GCA_000436855.1
GCA_000433835.1
GCA_000432615.1
GCA_000435995.1
GCA_000436715.1
GCA_000432915.1
GCA_000433575.1
GCA_000433715.1
GCA_000434075.1
GCA_000435695.1
GCA_000436415.1
GCA_000432375.1
GCA_000434815.1
GCA_000435735.1
GCA_000433275.1
GCA_000436435.1
GCA_000435715.1
GCA_000436135.1
GCA_000433395.1
GCA_000431095.1
GCA_000432035.1
GCA_000436395.1
GCA_000436935.1
GCA_000691865.1
GCA_019968905.1
GCA_000431455.1
GCA_000435915.1
GCA_000436555.1
GCA_000434755.1
GCA_000436515.1
GCA_000436655.1
GCA_000435615.1
GCA_000431875.1
GCA_000436275.1
GCA_000436895.1
GCA_000435315.1
GCA_000431255.1
GCA_000435255.1
GCA_000434375.1
GCA_000435235.1
GCA_904387005.1
GCA_003537535.1
GCA_000432235.1
GCA_000431475.1
GCA_000438215.1
GCA_000436355.1
GCA_000432715.1
GCA_000431755.1
GCA_000438155.1
GCA_000432055.1
GCA_000437615.1
GCA_003472385.1
GCA_009755885.1
GCA_000432395.1
GCA_000436815.1
GCA_000431395.1
GCA_000436115.1
GCA_008365315.1
GCA_000436995.1
GCA_000434355.1
GCA_000442765.1
GCA_000434415.1
GCA_000431955.1
GCA_000435775.1
GCA_000435495.1
GCA_000431075.1
GCA_000432495.1
GCA_000433515.1
GCA_000437995.1
GCA_000431615.1
GCA_000434575.1
GCA_000432935.1
GCA_000431715.1
GCA_000432635.1
GCA_000437195.1
GCA_000437935.1
GCA_900539535.1
GCA_014306455.1
GCA_000432195.1
GCA_003479425.1
GCA_000437295.1
GCA_000434155.1
GCA_000435515.1
GCA_000431175.1
GCA_000438135.1
GCA_000431495.1
GCA_000434715.1
GCA_000432895.1
GCA_000434795.1
GCA_905187665.1
GCA_000433995.1
GCA_000437355.1
GCA_000438035.1
GCA_000432855.1
GCA_000431575.1
GCA_000437135.1
GCA_000433375.1
GCA_000432875.1
GCA_000434095.1
GCA_000432115.1
GCA_000437695.1
GCA_000431295.1
GCA_000434435.1
GCA_000433955.1
GCA_000431415.1
GCA_018371135.1
GCA_000435595.1
GCA_000432095.1
GCA_900539085.1
GCA_000434995.1
GCA_000437535.1
GCA_000433015.1
GCA_000433875.1
GCA_000433315.1
GCA_000431655.1
GCA_000432275.1
GCA_000433655.1
GCA_000435955.1
GCA_000432335.1
GCA_000434955.1
GCA_000433295.1
GCA_000405885.1
GCA_000402895.1
GCA_000405265.1
GCA_000403015.1
GCA_000403095.1
GCA_000402095.1
GCA_000402135.1
GCA_000402155.1
GCA_000402655.1
GCA_000402675.1
GCA_000402695.1
GCA_000402755.1
GCA_000402775.1
GCA_000402795.1
GCA_000402815.1
GCA_000405825.1
GCA_000402455.1
GCA_000404305.1
GCA_000427095.1
GCA_001302265.1
GCA_016919345.1
GCA_000725425.1
GCA_000427335.1
GCA_000800015.1
GCA_000473995.1
GCA_000454065.1
GCA_001941945.1
GCA_001046655.1
GCA_000411595.1
GCA_900100625.1
GCA_000477555.1
GCA_000590555.1
GCA_001792795.1
GCA_000468615.2
GCA_000696185.1
GCA_000443165.1
GCA_000333795.2
GCA_001418335.1
GCA_003605575.1
GCA_000416005.1
GCA_002954405.1
GCA_000415505.1
GCA_019278545.1
GCA_001999945.1
GCA_017352215.1
GCA_013304825.1
GCA_004359355.1
GCA_000374525.1
GCA_002327205.1
GCA_003945365.1
GCA_000949865.1
GCA_013285525.1
GCA_002200845.1
GCA_000772945.1
GCA_002855745.1
GCA_000422245.1
GCA_000688415.1
GCA_000816305.1
GCA_011784865.1
GCA_000464805.1
GCA_000620825.1
GCA_000478885.1
GCA_012970285.1
GCA_000445105.1
GCA_002009335.2
GCA_007991695.1
GCA_001895305.1
GCA_900638655.1
GCA_000444055.1
GCA_019890955.1
GCA_000466965.1
GCA_000466985.1
GCA_000442315.1
GCA_000447205.1
GCA_001077855.1
GCA_002736065.1
GCA_014190775.1
GCA_000454725.1
GCA_000471625.1
GCA_000469665.2
GCA_000582515.1
GCA_001984445.1
GCA_000591035.1
GCA_002073315.2
GCA_000473245.1
GCA_003207695.1
GCA_000967915.1
GCA_000968055.1
GCA_003634345.1
GCA_000621665.1
GCA_000477415.1
GCA_002100115.1
GCA_900112855.1
GCA_000621925.1
GCA_000621825.1
GCA_000479045.1
GCA_003698095.1
GCA_000478195.2
GCA_916439775.1
GCA_900187255.1
GCA_000565485.1
GCA_004354305.1
GCA_900157005.1
GCA_000488215.1
GCA_016605985.1
GCA_001683985.1
GCA_000495435.3
GCA_003675955.1
GCA_020535245.1
GCA_000496075.1
GCA_000496735.2
GCA_000497245.1
GCA_003710985.1
GCA_000498535.1
GCA_009826855.1
GCA_000497425.1
GCA_000504585.2
GCA_000503895.1
GCA_000503875.1
GCA_000503835.1
GCA_000220155.2
GCA_000504525.1
GCA_017086385.1
GCA_000507845.1
GCA_008693005.1
GCA_000421105.1
GCA_000505765.1
GCA_900099475.1
GCA_001424365.1
GCA_900476255.1
GCA_900451005.1
GCA_000508225.1
GCA_000508245.1
GCA_902506685.1
GCA_004136295.1
GCA_001467925.1
GCA_004916735.1
GCA_000512205.2
GCA_002018015.1
GCA_001683395.1
GCA_001042615.1
GCA_000025125.1
GCA_001704875.1
GCA_000518125.1
GCA_001936255.1
GCA_000512145.2
GCA_001306015.1
GCA_000471025.2
GCA_000511935.2
GCA_014883995.1
GCA_004363725.1
GCA_000582685.1
GCA_000398105.1
GCA_000494065.1
GCA_000494305.1
GCA_000576425.1
GCA_000319245.1
GCA_000340825.1
GCA_000340795.1
GCA_000340865.1
GCA_000340905.1
GCA_000373485.1
GCA_000299915.1
GCA_000455525.1
GCA_000300255.2
GCA_000378465.1
GCA_000420325.1
GCA_900459315.1
GCA_902383905.1
GCA_000406905.1
GCA_000466585.1
GCA_905373735.1
GCA_002290365.1
GCA_000687955.1
GCA_009762255.1
GCA_000182745.1
GCA_000590885.1
GCA_900141715.1
GCA_000416275.1
GCA_000416315.1
GCA_000419825.1
GCA_000420925.1
GCA_000421005.1
GCA_000421045.1
GCA_000421065.1
GCA_000421325.1
GCA_000438945.1
GCA_003475485.1
GCA_000312505.3
GCA_000445205.1
GCA_004168465.1
GCA_000463525.1
GCA_000463775.1
GCA_000463875.1
GCA_000464315.1
GCA_000415945.1
GCA_000416085.1
GCA_000416105.1
GCA_000423525.1
GCA_000424365.1
GCA_000428045.1
GCA_010092465.1
GCA_000455285.1
GCA_000455485.2
GCA_000428205.1
GCA_000428225.1
GCA_000428445.1
GCA_000464595.1
GCA_015207485.1
GCA_000474945.1
GCA_000478645.1
GCA_000971765.1
GCA_000482625.1
GCA_000482685.1
GCA_000483265.1
GCA_000483285.1
GCA_000483405.1
GCA_000483425.1
GCA_000483445.1
GCA_000484715.1
GCA_000484735.1
GCA_000484775.1
GCA_000484795.1
GCA_000484895.1
GCA_000484915.1
GCA_000484935.1
GCA_000484955.1
GCA_000484995.1
GCA_000485035.1
GCA_000485275.1
GCA_000485375.1
GCA_000485435.1
GCA_000485455.1
GCA_000485475.1
GCA_000485515.1
GCA_000419845.2
GCA_000419885.2
GCA_000463755.2
GCA_000464055.2
GCA_000464075.2
GCA_000464095.2
GCA_000464135.2
GCA_000464215.2
GCA_000464335.2
GCA_000438885.2
GCA_000438925.2
GCA_000492135.1
GCA_000492175.1
GCA_000493905.1
GCA_000493925.1
GCA_000493945.1
GCA_000493965.1
GCA_000493985.1
GCA_000494005.1
GCA_000494025.1
GCA_000494045.1
GCA_000494085.1
GCA_000494105.1
GCA_000494125.1
GCA_000494145.1
GCA_000494165.1
GCA_000494185.1
GCA_000494205.1
GCA_000494225.1
GCA_000494245.1
GCA_000494265.1
GCA_000494285.1
GCA_000494585.1
GCA_000494645.1
GCA_000494685.1
GCA_000494705.1
GCA_000293845.2
GCA_000304455.1
GCA_000471045.1
GCA_000471645.3
GCA_000471745.1
GCA_000471765.1
GCA_000471825.1
GCA_000472185.1
GCA_000469155.1
GCA_004118975.1
GCA_014202205.1
GCA_000349625.1
GCA_000349645.1
GCA_000349685.1
GCA_000332255.1
GCA_000302695.1
GCA_000335795.1
GCA_000335755.1
GCA_000335735.1
GCA_000335715.1
GCA_000335695.1
GCA_000347575.1
GCA_000353875.1
GCA_000371945.1
GCA_000375565.1
GCA_000375605.1
GCA_000372145.1
GCA_000376005.1
GCA_000375985.1
GCA_000376025.1
GCA_000375665.1
GCA_000375685.1
GCA_000375965.1
GCA_000375845.1
GCA_000376465.1
GCA_000380685.1
GCA_000380725.1
GCA_000380745.1
GCA_000380765.1
GCA_000380785.1
GCA_000380805.1
GCA_000380825.1
GCA_000380845.1
GCA_000380865.1
GCA_000380885.1
GCA_000380905.1
GCA_000380925.1
GCA_000380225.1
GCA_000372785.1
GCA_000378025.1
GCA_000333295.1
GCA_000333335.1
GCA_000333435.1
GCA_000307245.1
GCA_000307305.1
GCA_000311865.1
GCA_000312445.1
GCA_003086415.2
GCA_000387765.1
GCA_000389735.1
GCA_000399785.1
GCA_000397785.1
GCA_000397765.1
GCA_000397805.1
GCA_000397825.1
GCA_000397845.1
GCA_000397865.1
GCA_000397885.1
GCA_000397905.1
GCA_000397925.1
GCA_000397945.1
GCA_000397965.1
GCA_000397985.1
GCA_000398005.1
GCA_000398025.1
GCA_000398045.1
GCA_000398065.1
GCA_000398085.1
GCA_000398125.1
GCA_000398145.1
GCA_000398165.1
GCA_000398185.1
GCA_000398205.1
GCA_000398225.1
GCA_000398245.1
GCA_000398265.1
GCA_000398285.1
GCA_000398305.1
GCA_000398325.1
GCA_000398345.1
GCA_000398365.1
GCA_000398385.1
GCA_000398405.1
GCA_000398425.1
GCA_000398445.1
GCA_000398465.1
GCA_000398485.1
GCA_000398505.1
GCA_000398525.1
GCA_000398545.1
GCA_000398565.1
GCA_000398585.1
GCA_000398605.1
GCA_000398625.1
GCA_000398645.1
GCA_000398665.1
GCA_000398685.1
GCA_000398705.1
GCA_000398725.1
GCA_000398745.1
GCA_000404325.1
GCA_000404345.1
GCA_000404365.1
GCA_000404385.1
GCA_000404405.1
GCA_000404425.1
GCA_000404445.1
GCA_000404465.1
GCA_000404485.1
GCA_000404505.1
GCA_000404525.1
GCA_000404545.1
GCA_000404565.1
GCA_000404585.1
GCA_000404605.1
GCA_000404625.1
GCA_000404645.1
GCA_000404665.1
GCA_000404685.1
GCA_000404705.1
GCA_000404725.1
GCA_000404745.1
GCA_000404765.1
GCA_000404785.1
GCA_000404805.1
GCA_000404825.1
GCA_000404845.1
GCA_000404865.1
GCA_000404885.1
GCA_000404905.1
GCA_000404925.1
GCA_000404945.1
GCA_000404965.1
GCA_000404985.1
GCA_000405005.1
GCA_000405025.1
GCA_000405045.1
GCA_000405065.1
GCA_000405085.1
GCA_000405105.1
GCA_000405125.1
GCA_000405145.1
GCA_000405165.1
GCA_000405185.1
GCA_000405205.1
GCA_000405225.1
GCA_000405245.1
GCA_000405285.1
GCA_000405305.1
GCA_000405325.1
GCA_000405345.1
GCA_000405365.1
GCA_000405385.1
GCA_000405405.1
GCA_000405425.1
GCA_000405445.1
GCA_000405485.1
GCA_000405505.1
GCA_000405525.1
GCA_000405545.1
GCA_014645755.1
GCA_000309335.1
GCA_000330845.1
GCA_000342265.1
GCA_000384895.1
GCA_000384855.1
GCA_000384875.1
GCA_000384915.1
GCA_000384935.1
GCA_000384955.1
GCA_000384995.1
GCA_000385015.1
GCA_000385035.1
GCA_000385115.1
GCA_000385255.1
GCA_000385275.1
GCA_000385295.1
GCA_000385315.1
GCA_000385055.1
GCA_000384635.1
GCA_000384535.1
GCA_000383115.1
GCA_000383135.1
GCA_000383155.1
GCA_000383175.1
GCA_000383195.1
GCA_000383215.1
GCA_000383375.1
GCA_000383395.1
GCA_000383715.1
GCA_000383735.1
GCA_000383755.1
GCA_000364885.1
GCA_000402515.1
GCA_000402475.1
GCA_000402435.1
GCA_000402415.1
GCA_000402395.1
GCA_000402375.1
GCA_000402355.1
GCA_000402335.1
GCA_000402315.1
GCA_000402275.1
GCA_000402295.1
GCA_000402875.1
GCA_000402855.1
GCA_000402835.1
GCA_000402735.1
GCA_000402715.1
GCA_000402635.1
GCA_000402615.1
GCA_000403035.1
GCA_000403055.1
GCA_000402195.1
GCA_000402215.1
GCA_000402595.1
GCA_000402575.1
GCA_000403075.1
GCA_000402175.1
GCA_000402235.1
GCA_000402985.1
GCA_000402965.1
GCA_000402915.1
GCA_000402935.1
GCA_000402115.1
GCA_000402255.1
GCA_000403215.2
GCA_000403255.2
GCA_000403275.2
GCA_000403295.2
GCA_000403335.2
GCA_000405585.1
GCA_000405605.1
GCA_000405625.1
GCA_000405645.1
GCA_000405665.1
GCA_000405685.1
GCA_000405705.1
GCA_000405725.1
GCA_000405745.1
GCA_000405765.1
GCA_000405785.1
GCA_000405845.1
GCA_000405865.1
GCA_000405905.1
GCA_000405925.1
GCA_000405945.1
GCA_000405965.1
GCA_000405985.1
GCA_000406005.1
GCA_000406025.1
GCA_000403475.2
GCA_000321165.1
GCA_000381565.1
GCA_000381585.1
GCA_000381605.1
GCA_000383835.1
GCA_000384575.1
GCA_000384495.1
GCA_000384515.1
GCA_000384595.1
GCA_000384615.1
GCA_001006965.1
GCA_000403495.2
GCA_000403315.2
GCA_000495475.1
GCA_001578105.1
GCA_000496475.1
GCA_000012945.1
GCA_000014865.1
GCA_900454025.1
GCA_000416985.1
GCA_000022265.1
GCA_000416965.1
GCA_002101705.1
GCA_900445945.1
GCA_001865575.1
GCA_000484535.1
GCA_000485845.1
GCA_900095155.1
GCA_000214475.2
GCA_000224785.2
GCA_000264495.1
GCA_000299335.2
GCA_004022285.3
GCA_002288525.1
GCA_000318095.2
GCA_000359745.1
GCA_018130825.1
GCA_000309465.1
GCA_000309485.1
GCA_000300695.1
GCA_000309405.1
GCA_000320505.2
GCA_000311985.1
GCA_000311725.1
GCA_000312325.1
GCA_000400485.1
GCA_014635125.1
GCA_900103695.1
GCA_000497405.1
GCA_000497755.1
GCA_000497835.1
GCA_000498435.1
GCA_000498575.2
GCA_902375225.1
GCA_000500045.1
GCA_000500065.1
GCA_000166275.1
GCA_000192475.2
GCA_000240225.2
GCA_000260965.1
GCA_000260985.3
GCA_004379295.1
GCA_000230695.3
GCA_000258765.1
GCA_000253115.1
GCA_000285555.1
GCA_000508865.1
GCA_000508885.1
GCA_000508905.1
GCA_000508925.1
GCA_000508945.1
GCA_000508965.1
GCA_000508985.1
GCA_000509005.1
GCA_000509025.1
GCA_000509045.1
GCA_000509065.1
GCA_000509085.1
GCA_000509105.1
GCA_000509125.1
GCA_000509145.1
GCA_000509165.1
GCA_000509185.1
GCA_000509225.1
GCA_000308275.2
GCA_000308315.1
GCA_000503915.1
GCA_000504185.2
GCA_000504645.1
GCA_000505065.1
GCA_000505545.1
GCA_000300875.1
GCA_012225885.1
GCA_007992015.1
GCA_000511875.1
GCA_009905255.1
GCA_000511175.1
GCA_000512675.1
GCA_000513055.1
GCA_000513075.1
GCA_000513095.1
GCA_000513135.1
GCA_000513115.1
GCA_019669925.1
GCA_000513475.1
GCA_900099655.1
GCA_000769555.1
GCA_000231015.3
GCA_000517305.1
GCA_018424685.1
GCA_016865525.2
GCA_014196955.1
GCA_000725545.1
GCA_000518205.1
GCA_900198635.1
GCA_000518245.1
GCA_000518265.1
GCA_000518285.1
GCA_000518305.1
GCA_019278465.1
GCA_000518485.1
GCA_000520975.1
GCA_000520995.1
GCA_014698755.1
GCA_002102175.1
GCA_000521465.1
GCA_000521485.1
GCA_000521785.1
GCA_000521805.1
GCA_000521865.1
GCA_008808035.1
GCA_001708425.1
GCA_005405845.1
GCA_000523355.1
GCA_000522985.1
GCA_000524475.1
GCA_000525635.1
GCA_001054945.1
GCA_000525795.1
GCA_000525835.1
GCA_000525855.1
GCA_000525875.1
GCA_000525915.1
GCA_014223865.1
GCA_000525995.1
GCA_000526255.1
GCA_000526415.1
GCA_003071665.1
GCA_000526655.1
GCA_000526715.1
GCA_002804005.1
GCA_002803985.1
GCA_000526915.1
GCA_000526955.1
GCA_008015085.1
GCA_912073625.1
GCA_000531125.1
GCA_003386665.1
GCA_002632585.1
GCA_007475365.1
GCA_004363965.1
GCA_002252475.1
GCA_000559085.2
GCA_000559025.1
GCA_000565255.1
GCA_000566685.1
GCA_902833845.1
GCA_000308255.3
GCA_000472525.1
GCA_000513195.1
GCA_000576555.1
GCA_000576575.1
GCA_000576595.1
GCA_000576635.1
GCA_014191055.1
GCA_000576305.1
GCA_000577245.1
GCA_000953215.1
GCA_000582535.1
GCA_902375265.1
GCA_000697965.2
GCA_000583175.1
GCA_000583195.1
GCA_001436375.1
GCA_002356555.2
GCA_001435875.1
GCA_000417735.2
GCA_013347225.1
GCA_000262405.1
GCA_000285495.1
GCA_000285515.1
GCA_902374785.1
GCA_900107675.1
GCA_018916625.1
GCA_000312105.1
GCA_000321025.1
GCA_000311785.1
GCA_000311825.1
GCA_902374825.1
GCA_000312045.1
GCA_000312125.1
GCA_000285835.2
GCA_000312545.1
GCA_902374955.1
GCA_000321205.1
GCA_900157305.1
GCA_000327285.1
GCA_000585255.1
GCA_000590925.1
GCA_000287695.1
GCA_000367925.1
GCA_000478605.2
GCA_007786215.1
GCA_000597865.1
GCA_000597885.1
GCA_000385635.1
GCA_000599865.1
GCA_000599985.1
GCA_015999525.1
GCA_000012265.1
GCA_000600335.2
GCA_000601455.1
GCA_000603945.1
GCA_002355295.1
GCA_900114945.1
GCA_902374985.1
GCA_000612505.1
GCA_000612845.1
GCA_910575425.1
GCA_003201715.1
GCA_000613805.1
GCA_000613845.1
GCA_000613945.1
GCA_000614025.1
GCA_000614065.1
GCA_000614125.1
GCA_900142015.1
GCA_001683355.1
GCA_900638305.1
GCA_000614545.1
GCA_000769135.1
GCA_002160635.1
GCA_009617915.1
GCA_000614975.1
GCA_001434435.1
GCA_013358205.1
GCA_001434455.1
GCA_000615945.1
GCA_004346035.1
GCA_000617925.1
GCA_000619885.1
GCA_000619945.1
GCA_000619805.1
GCA_000619845.1
GCA_000619965.1
GCA_000620005.1
GCA_003610015.1
GCA_000620045.1
GCA_000620065.1
GCA_000620085.1
GCA_014201465.1
GCA_000620185.1
GCA_000620205.1
GCA_000620545.1
GCA_903887255.1
GCA_000620765.1
GCA_000620785.1
GCA_000620845.1
GCA_003051865.1
GCA_000620125.1
GCA_000620145.1
GCA_014054725.1
GCA_000620945.1
GCA_000621025.1
GCA_000621085.1
GCA_011455695.1
GCA_000621125.1
GCA_000621145.1
GCA_000621205.1
GCA_000621325.1
GCA_004571195.1
GCA_000621385.1
GCA_000621425.1
GCA_000621445.1
GCA_000621485.1
GCA_000621405.1
GCA_000621505.1
GCA_900640125.1
GCA_000621625.1
GCA_000621765.1
GCA_000621905.1
GCA_000621965.1
GCA_000621985.1
GCA_000622025.1
GCA_000622105.1
GCA_016814295.1
GCA_002848365.2
GCA_002749495.1
GCA_000622165.1
GCA_900187355.1
GCA_000622205.1
GCA_008693785.1
GCA_000622245.1
GCA_016919645.1
GCA_000612685.1
GCA_000612865.1
GCA_002104765.1
GCA_002954725.1
GCA_000613185.1
GCA_001436705.1
GCA_001444445.1
GCA_000613885.1
GCA_900129065.1
GCA_001262015.1
GCA_001434515.1
GCA_900258455.1
GCA_001434985.1
GCA_001434405.1
GCA_000616095.1
GCA_002243665.1
GCA_903993245.1
GCA_900111425.1
GCA_000626675.1
GCA_001742225.1
GCA_000632495.1
GCA_900111225.1
GCA_900169125.1
GCA_000613285.1
GCA_000613305.1
GCA_018256975.1
GCA_018256955.1
GCA_011397855.1
GCA_000968375.1
GCA_003264855.1
GCA_000632845.1
GCA_003096175.1
GCA_000636015.1
GCA_000647675.1
GCA_009176625.1
GCA_016804005.1
GCA_002261105.1
GCA_000647975.1
GCA_000648235.2
GCA_000648275.1
GCA_000598065.1
GCA_001950615.1
GCA_002287825.1
GCA_001305615.1
GCA_000740805.1
GCA_000685155.1
GCA_000685395.1
GCA_002804105.1
GCA_000685905.1
GCA_000686045.1
GCA_000686105.1
GCA_000686145.1
GCA_000686525.1
GCA_002843565.1
GCA_000686585.1
GCA_901482695.1
GCA_000686645.1
GCA_000686665.1
GCA_000686705.1
GCA_000686725.1
GCA_000686885.1
GCA_000686905.1
GCA_000687145.1
GCA_000687165.1
GCA_019575995.1
GCA_000687355.2
GCA_020637655.1
GCA_000687535.1
GCA_000687555.1
GCA_000741535.1
GCA_019042115.1
GCA_000687655.1
GCA_000687675.1
GCA_000687695.1
GCA_000687735.1
GCA_000687775.1
GCA_000687795.1
GCA_000687815.1
GCA_000687835.1
GCA_900660605.1
GCA_000687875.1
GCA_000687975.1
GCA_000688035.1
GCA_000688235.1
GCA_000688255.1
GCA_000688295.1
GCA_000688335.1
GCA_000688395.1
GCA_000688515.1
GCA_000688615.1
GCA_900107885.1
GCA_000689175.1
GCA_002102415.1
GCA_004300865.1
GCA_000689395.1
GCA_001402915.1
GCA_013402815.1
GCA_000691225.1
GCA_002214445.1
GCA_000691505.2
GCA_000691805.2
GCA_000238075.1
GCA_000238055.2
GCA_000180455.1
GCA_011390885.1
GCA_000695625.1
GCA_003112995.1
GCA_000695685.1
GCA_003925935.1
GCA_000696115.1
GCA_000191585.1
GCA_000214725.1
GCA_013340845.1
GCA_014193375.1
GCA_008932145.1
GCA_001787355.1
GCA_000698125.1
GCA_003478825.1
GCA_000934565.1
GCA_000698555.1
GCA_902833575.1
GCA_000698945.1
GCA_000820165.1
GCA_000699505.1
GCA_000699585.2
GCA_008704425.1
GCA_900105445.1
GCA_000701485.1
GCA_000701505.1
GCA_000701525.1
GCA_000701545.1
GCA_000701585.1
GCA_000701625.1
GCA_000701665.1
GCA_000701725.1
GCA_000701785.1
GCA_000701805.1
GCA_000701825.1
GCA_900452925.1
GCA_000701405.1
GCA_000701425.1
GCA_000701445.1
GCA_900660675.1
GCA_009936335.1
GCA_000701905.1
GCA_000701925.1
GCA_000702085.1
GCA_000702125.1
GCA_000702145.1
GCA_900114425.1
GCA_016747875.1
GCA_000702245.1
GCA_008253865.1
GCA_900116805.1
GCA_014896615.1
GCA_000702445.1
GCA_000702525.1
GCA_000702585.1
GCA_000702625.1
GCA_000702665.1
GCA_000702685.1
GCA_000702705.1
GCA_000702725.1
GCA_003269445.1
GCA_900660755.1
GCA_000702785.1
GCA_003285045.1
GCA_000702845.1
GCA_001404615.1
GCA_000703085.1
GCA_018861505.1
GCA_000703065.1
GCA_012848475.1
GCA_011611525.1
GCA_000705335.1
GCA_001889105.1
GCA_000565325.1
GCA_004375095.1
GCA_000299365.1
GCA_000708125.1
GCA_000706765.1
GCA_000708285.2
GCA_000708615.2
GCA_000745125.1
GCA_003076275.1
GCA_000709935.2
GCA_000709085.1
GCA_000709345.1
GCA_000709555.1
GCA_000709915.1
GCA_002943525.1
GCA_000710615.1
GCA_000710605.1
GCA_000710935.1
GCA_000711195.1
GCA_000711225.1
GCA_000711215.1
GCA_000711245.1
GCA_000711735.1
GCA_000711725.1
GCA_000711715.1
GCA_000711805.1
GCA_900112885.1
GCA_000711795.1
GCA_000711905.1
GCA_009936155.1
GCA_000711875.1
GCA_000711975.1
GCA_000711955.1
GCA_000711985.1
GCA_000712035.1
GCA_000712185.1
GCA_000712165.1
GCA_000712295.1
GCA_000712595.1
GCA_001590835.1
GCA_003130545.1
GCA_004364445.1
GCA_018138125.1
GCA_000714535.1
GCA_000714815.1
GCA_000714935.1
GCA_000715015.1
GCA_003991205.1
GCA_900105665.1
GCA_018606805.1
GCA_012396435.1
GCA_900115035.1
GCA_012273015.1
GCA_000715585.2
GCA_000715605.1
GCA_000715615.1
GCA_000715635.1
GCA_000715685.1
GCA_020639365.1
GCA_019880305.1
GCA_000715845.1
GCA_000715825.1
GCA_000715855.1
GCA_014647675.1
GCA_003002815.1
GCA_014203395.1
GCA_000716025.1
GCA_000716715.1
GCA_000716165.1
GCA_000716135.1
GCA_001514265.1
GCA_000716435.1
GCA_000716445.1
GCA_000717725.1
GCA_000715975.1
GCA_000716625.1
GCA_014648815.1
GCA_000716525.1
GCA_000716545.1
GCA_016695385.1
GCA_015645455.1
GCA_003935055.1
GCA_000720455.1
GCA_009498035.1
GCA_000716805.1
GCA_000716875.1
GCA_000716845.1
GCA_001188955.3
GCA_014647875.1
GCA_000717025.1
GCA_000717055.1
GCA_000717105.1
GCA_000716935.1
GCA_000717135.1
GCA_008704935.1
GCA_000717245.1
GCA_000717275.1
GCA_900176515.1
GCA_016876095.1
GCA_000717335.1
GCA_000717475.2
GCA_000717585.1
GCA_000717595.1
GCA_000966975.1
GCA_014656035.1
GCA_000717745.1
GCA_000718615.1
GCA_000717995.1
GCA_000718025.1
GCA_000718015.1
GCA_003751805.1
GCA_000718085.1
GCA_000718095.1
GCA_000718135.1
GCA_000718165.1
GCA_000718255.1
GCA_000718305.1
GCA_003933295.1
GCA_000718415.2
GCA_014647835.1
GCA_900091505.1
GCA_000718635.1
GCA_000718515.1
GCA_000718625.1
GCA_016906185.1
GCA_000718985.1
GCA_000719025.1
GCA_014648075.1
GCA_001570605.1
GCA_000719095.1
GCA_000720555.1
GCA_000719135.1
GCA_000974445.1
GCA_000719265.1
GCA_014647895.1
GCA_000719285.1
GCA_900176525.1
GCA_019710475.2
GCA_000359525.1
GCA_007829565.1
GCA_000720335.1
GCA_019219635.1
GCA_000720835.1
GCA_000720925.1
GCA_000725745.1
GCA_000720485.1
GCA_018324685.1
GCA_000721185.1
GCA_000721255.1
GCA_001570385.1
GCA_000721685.1
GCA_000721705.1
GCA_000721965.1
GCA_900103775.1
GCA_000721075.1
GCA_000721105.1
GCA_900091515.1
GCA_000725475.1
GCA_000722635.1
GCA_000722915.1
GCA_900103515.1
GCA_001571185.1
GCA_000723185.1
GCA_000723205.1
GCA_000723225.2
GCA_001571205.1
GCA_003386945.1
GCA_009834805.1
GCA_001591825.1
GCA_000723505.1
GCA_000724085.1
GCA_900114165.1
GCA_000724145.1
GCA_004332115.1
GCA_000724225.2
GCA_000724545.1
GCA_020535565.1
GCA_000725125.1
GCA_900215625.1
GCA_000725405.1
GCA_000725485.1
GCA_000725555.1
GCA_000725495.1
GCA_016755895.1
GCA_000725785.1
GCA_004328625.1
GCA_900637895.1
GCA_001544455.2
GCA_000730245.1
GCA_000730285.1
GCA_000730385.1
GCA_003026495.1
GCA_900108515.1
GCA_002441885.1
GCA_009665275.1
GCA_000731955.1
GCA_000732195.1
GCA_000731795.2
GCA_003001855.1
GCA_000732635.1
GCA_000733125.1
GCA_000732925.1
GCA_000732945.1
GCA_018694265.1
GCA_000733295.1
GCA_000733765.1
GCA_000733865.1
GCA_000733845.1
GCA_000733855.1
GCA_014636995.1
GCA_002234495.1
GCA_000733915.1
GCA_000733935.1
GCA_000735045.1
GCA_900110605.1
GCA_003729975.1
GCA_000735715.2
GCA_003337435.1
GCA_009708005.2
GCA_011466855.1
GCA_000737195.2
GCA_002994635.1
GCA_000737315.1
GCA_000737325.2
GCA_900116415.1
GCA_002217335.1
GCA_000737705.1
GCA_000737685.1
GCA_000771085.1
GCA_000737865.1
GCA_000737985.1
GCA_000738005.1
GCA_002285635.2
GCA_000737785.1
GCA_019443325.1
GCA_004768745.1
GCA_000738775.1
GCA_016743775.1
GCA_900187215.1
GCA_000739515.1
GCA_000739535.1
GCA_000739555.1
GCA_000739575.1
GCA_000739595.1
GCA_000739045.1
GCA_000739615.1
GCA_018279165.1
GCA_002892925.1
GCA_000739695.1
GCA_000740055.1
GCA_000740075.1
GCA_004328555.1
GCA_000740785.1
GCA_002196905.1
GCA_000771645.1
GCA_008698085.1
GCA_001263395.1
GCA_004135085.1
GCA_003788965.1
GCA_014634885.1
GCA_000741375.1
GCA_001042635.1
GCA_900094965.1
GCA_000741575.1
GCA_900129045.1
GCA_000771685.1
GCA_017378515.1
GCA_000741785.1
GCA_000742475.1
GCA_000742835.1
GCA_000743035.1
GCA_000743535.1
GCA_000743575.1
GCA_002813205.1
GCA_900106805.1
GCA_009363795.1
GCA_001580615.1
GCA_000744065.1
GCA_900143105.1
GCA_000744105.1
GCA_000744185.1
GCA_000744225.1
GCA_001703555.1
GCA_000744285.1
GCA_000744315.1
GCA_000744375.1
GCA_000744415.1
GCA_000744435.1
GCA_001414055.1
GCA_900156625.1
GCA_000744735.1
GCA_000744705.1
GCA_012295505.1
GCA_000744785.1
GCA_000744775.1
GCA_000744815.1
GCA_000744825.1
GCA_900119235.1
GCA_000745065.1
GCA_000745135.1
GCA_000745185.1
GCA_000745345.1
GCA_001932675.1
GCA_000745425.1
GCA_000745455.1
GCA_000745485.1
GCA_003330865.1
GCA_001262605.1
GCA_000745835.1
GCA_000745855.1
GCA_000745895.1
GCA_000745905.1
GCA_000745975.1
GCA_000746015.1
GCA_000746075.1
GCA_000746095.1
GCA_000746085.1
GCA_000746255.1
GCA_000746275.1
GCA_000745915.1
GCA_900445245.1
GCA_000745965.1
GCA_000746585.2
GCA_000746825.1
GCA_000723465.1
GCA_009755645.1
GCA_000746845.1
GCA_900454495.1
GCA_000747315.1
GCA_004347735.1
GCA_900105055.1
GCA_000749845.1
GCA_000750175.1
GCA_000750955.1
GCA_000751075.1
GCA_000751295.2
GCA_018343815.1
GCA_900155565.1
GCA_001809725.1
GCA_003096215.1
GCA_000751835.1
GCA_000752095.2
GCA_000752215.1
GCA_000752675.2
GCA_001051325.1
GCA_000753575.1
GCA_916720425.1
GCA_003987105.1
GCA_001013905.1
GCA_016055035.1
GCA_000754095.2
GCA_009938225.1
GCA_005144735.1
GCA_015139575.1
GCA_000754425.1
GCA_000754455.1
GCA_000754435.1
GCA_000754445.1
GCA_000754505.1
GCA_000754585.1
GCA_000754605.1
GCA_000755145.1
GCA_000755225.1
GCA_000755245.1
GCA_001029435.1
GCA_000755385.1
GCA_000755705.1
GCA_000783325.1
GCA_000756305.1
GCA_000756815.1
GCA_018437745.1
GCA_009827325.1
GCA_000757385.1
GCA_000757425.2
GCA_002902905.1
GCA_000747075.1
GCA_000747155.1
GCA_000746785.1
GCA_000746765.1
GCA_000746705.1
GCA_000746745.1
GCA_000746695.1
GCA_000746685.1
GCA_000757605.1
GCA_000757885.1
GCA_000757905.1
GCA_003641145.1
GCA_000758175.1
GCA_000600105.1
GCA_012273235.1
GCA_000758665.1
GCA_000758685.1
GCA_000758725.1
GCA_000758845.1
GCA_000758865.1
GCA_000758905.1
GCA_000758985.1
GCA_000759025.1
GCA_000759055.1
GCA_000759345.1
GCA_019930565.1
GCA_000759655.1
GCA_001591505.1
GCA_016009245.1
GCA_001439515.1
GCA_900109245.1
GCA_000760695.4
GCA_000761095.1
GCA_000761155.1
GCA_014201555.1
GCA_002154375.1
GCA_019112525.1
GCA_003546685.2
GCA_000762985.1
GCA_007830065.1
GCA_000763375.1
GCA_000763575.1
GCA_000763805.1
GCA_002263515.1
GCA_005960665.1
GCA_000763315.1
GCA_003386575.1
GCA_014200405.1
GCA_900111785.1
GCA_004752005.1
GCA_009797025.1
GCA_000764535.1
GCA_004368925.1
GCA_002973595.1
GCA_000765015.1
GCA_001940005.1
GCA_000765475.1
GCA_000765485.1
GCA_003097575.1
GCA_001460635.1
GCA_000766865.1
GCA_900450885.1
GCA_000765825.2
GCA_900198465.1
GCA_000765975.1
GCA_000766055.1
GCA_002894185.1
GCA_002095475.1
GCA_000980815.1
GCA_006538745.1
GCA_014636275.1
GCA_000767165.1
GCA_007991475.1
GCA_902860075.1
GCA_000767255.1
GCA_000767275.3
GCA_000767835.1
GCA_000671395.1
GCA_000768065.1
GCA_000768355.1
GCA_000768345.1
GCA_000768335.1
GCA_000768705.1
GCA_000768695.1
GCA_014636255.1
GCA_000768685.1
GCA_000768855.1
GCA_001483145.1
GCA_000769655.1
GCA_004010835.2
GCA_000769915.1
GCA_000165125.2
GCA_000770635.1
GCA_000770305.1
GCA_001187595.1
GCA_000770675.1
GCA_000769695.1
GCA_002215425.1
GCA_000771745.2
GCA_000771875.1
GCA_000771895.1
GCA_000772535.1
GCA_000773975.1
GCA_005280195.1
GCA_900106005.1
GCA_000775775.1
GCA_000783305.1
GCA_000775615.1
GCA_001570785.1
GCA_900110455.1
GCA_000784355.1
GCA_002688605.1
GCA_000785105.2
GCA_000785145.2
GCA_000714715.1
GCA_000785435.2
GCA_000770585.1
GCA_001857925.1
GCA_000785495.1
GCA_016862455.1
GCA_000785845.1
GCA_006874645.1
GCA_000786135.1
GCA_000786195.1
GCA_009648935.1
GCA_000775285.1
GCA_000786655.1
GCA_001584205.1
GCA_000786775.1
GCA_002021235.1
GCA_000787375.1
GCA_000787775.1
GCA_000262345.1
GCA_015163485.1
GCA_900109465.1
GCA_000787815.1
GCA_000787835.1
GCA_000787855.1
GCA_001991075.2
GCA_000789235.1
GCA_004843725.1
GCA_900096675.1
GCA_014467285.1
GCA_000798955.1
GCA_014250675.1
GCA_009760905.1
GCA_013113715.1
GCA_900141975.1
GCA_011399095.1
GCA_001186215.2
GCA_001455085.1
GCA_002811195.1
GCA_004535885.1
GCA_000800805.1
GCA_000801145.1
GCA_000801295.1
GCA_000802015.1
GCA_000802045.1
GCA_003435535.1
GCA_002967995.1
GCA_000802185.1
GCA_000802205.2
GCA_000802225.1
GCA_002224485.1
GCA_002797495.1
GCA_000802305.1
GCA_000802385.1
GCA_000802245.2
GCA_000806415.1
GCA_003150885.1
GCA_000803325.1
GCA_000805375.1
GCA_000805915.1
GCA_000805935.1
GCA_000805925.1
GCA_000805965.1
GCA_000805995.1
GCA_000806015.1
GCA_000806035.1
GCA_000806055.1
GCA_000806075.1
GCA_000806095.1
GCA_000806115.1
GCA_000806135.1
GCA_000806155.1
GCA_000763295.1
GCA_013488205.1
GCA_000807225.1
GCA_000807275.1
GCA_016812295.1
GCA_000807215.1
GCA_000807855.2
GCA_020809405.1
GCA_000808095.1
GCA_000808575.1
GCA_000812025.2
GCA_000812185.1
GCA_000812585.1
GCA_020630855.1
GCA_000812685.1
GCA_001676875.1
GCA_900638245.1
GCA_000812875.1
GCA_000812965.1
GCA_000813125.1
GCA_000813345.1
GCA_001548055.1
GCA_000813705.1
GCA_019395145.1
GCA_014725695.1
GCA_000813825.1
GCA_000814025.1
GCA_018595675.1
GCA_000814475.1
GCA_003202235.1
GCA_007786285.1
GCA_008370225.1
GCA_000814825.1
GCA_900187205.1
GCA_000815225.1
GCA_000815025.1
GCA_000815105.2
GCA_014647095.1
GCA_001662285.1
GCA_000816105.1
GCA_000816495.1
GCA_000785705.2
GCA_002074155.1
GCA_014931075.1
GCA_000817095.1
GCA_000817115.1
GCA_000817105.1
GCA_000817085.1
GCA_002073895.1
GCA_000817735.3
GCA_000817745.2
GCA_000817785.2
GCA_000817775.2
GCA_007475525.1
GCA_000817955.1
GCA_000817255.2
GCA_016622365.1
GCA_020595125.1
GCA_001750725.1
GCA_017352335.1
GCA_000819565.1
GCA_016026615.1
GCA_000819725.1
GCA_003265465.1
GCA_900637545.1
GCA_000819865.1
GCA_000819885.1
GCA_000819905.1
GCA_000820005.1
GCA_000820025.1
GCA_000820045.1
GCA_000820085.1
GCA_001481395.1
GCA_014892695.1
GCA_000820185.2
GCA_009866525.1
GCA_900103065.1
GCA_000820515.1
GCA_000755535.1
GCA_000802095.1
GCA_000820745.1
GCA_000820765.1
GCA_000820785.2
GCA_000820845.2
GCA_001937175.1
GCA_000821065.2
GCA_013285305.1
GCA_004785625.2
GCA_003024595.1
GCA_900108535.1
GCA_000825685.1
GCA_004181775.1
GCA_002022225.1
GCA_000826085.1
GCA_000826545.1
GCA_000826645.1
GCA_000826655.1
GCA_000826685.1
GCA_000826145.2
GCA_001465595.2
GCA_000827125.1
GCA_018968665.1
GCA_000828075.3
GCA_000828085.3
GCA_000828125.2
GCA_000828475.1
GCA_000828615.1
GCA_000828635.1
GCA_000828655.1
GCA_000828675.1
GCA_019278425.1
GCA_000828815.1
GCA_000828835.1
GCA_000828855.1
GCA_000828895.1
GCA_000828915.1
GCA_000828975.1
GCA_000829235.1
GCA_000829315.1
GCA_000829395.1
GCA_000829445.1
GCA_000829435.1
GCA_017671885.1
GCA_000829515.1
GCA_000829555.1
GCA_000682715.1
GCA_000829755.1
GCA_000508165.1
GCA_000682695.1
GCA_000682755.1
GCA_000830005.1
GCA_000830275.1
GCA_000830295.1
GCA_000830315.1
GCA_000830505.1
GCA_001613425.1
GCA_000829905.1
GCA_000831065.1
GCA_000830985.1
GCA_002116735.1
GCA_000831385.1
GCA_000831645.3
GCA_000832015.1
GCA_000832125.1
GCA_001648015.1
GCA_000833025.1
GCA_000833575.1
GCA_002117565.1
GCA_000836635.1
GCA_000836725.1
GCA_000507245.1
GCA_003577645.1
GCA_000875945.1
GCA_900100795.1
GCA_013389765.1
GCA_900188045.1
GCA_014217665.1
GCA_000878195.1
GCA_001605725.1
GCA_001274715.1
GCA_000736415.1
GCA_000931445.1
GCA_019084205.1
GCA_900458705.1
GCA_000934545.1
GCA_000934605.2
GCA_000828575.1
GCA_000934725.1
GCA_000934745.1
GCA_016918545.1
GCA_000934765.1
GCA_003346915.1
GCA_003937825.1
GCA_013347125.1
GCA_006459125.1
GCA_001400515.1
GCA_007991775.1
GCA_900167545.1
GCA_017874715.1
GCA_000521605.1
GCA_000940805.1
GCA_001975185.1
GCA_000941055.1
GCA_000942395.1
GCA_002736285.1
GCA_900128865.1
GCA_000943555.1
GCA_000943565.1
GCA_000948175.1
GCA_000946815.1
GCA_000948975.1
GCA_000948985.1
GCA_000949015.1
GCA_001042715.1
GCA_000949295.1
GCA_009717905.1
GCA_913063105.1
GCA_000949635.1
GCA_003025455.1
GCA_000613045.3
GCA_000951135.1
GCA_000952155.1
GCA_000952855.1
GCA_900444665.1
GCA_000953435.1
GCA_000953535.1
GCA_000953635.1
GCA_000953695.1
GCA_000953715.1
GCA_900120065.1
GCA_000953855.3
GCA_000954135.2
GCA_020719005.1
GCA_005234115.1
GCA_000955735.1
GCA_000955785.1
GCA_000955795.1
GCA_000955905.3
GCA_000955965.1
GCA_000956465.1
GCA_014518425.1
GCA_000956535.1
GCA_900114965.1
GCA_000956575.1
GCA_000953015.1
GCA_001658025.2
GCA_014648595.1
GCA_000960725.1
GCA_001305595.1
GCA_002078205.2
GCA_002077075.2
GCA_000960975.1
GCA_000961095.1
GCA_000961575.1
GCA_000961585.1
GCA_000961595.1
GCA_000961645.1
GCA_000961655.1
GCA_000961695.1
GCA_000961725.1
GCA_000961745.1
GCA_000961765.1
GCA_000961805.1
GCA_000961845.1
GCA_000961885.1
GCA_000808015.1
GCA_003204205.1
GCA_000962825.1
GCA_000963235.1
GCA_000963695.1
GCA_000963705.1
GCA_000025225.2
GCA_000963865.1
GCA_000963885.1
GCA_000963925.1
GCA_002153515.1
GCA_000963965.1
GCA_011742875.1
GCA_006539325.1
GCA_000964225.1
GCA_000964365.1
GCA_900129125.1
GCA_000964545.1
GCA_000964595.1
GCA_000964795.1
GCA_000965155.1
GCA_000965185.1
GCA_000965255.1
GCA_000966195.1
GCA_002237775.1
GCA_000966355.1
GCA_003151025.1
GCA_000967245.1
GCA_000967495.1
GCA_000967895.1
GCA_000968135.1
GCA_000968175.1
GCA_000968195.1
GCA_000181875.2
GCA_000520015.2
GCA_000969395.1
GCA_000969415.1
GCA_000969445.1
GCA_000969605.1
GCA_013201705.1
GCA_000969885.1
GCA_900128975.1
GCA_000970455.1
GCA_000970465.2
GCA_000970685.1
GCA_000970895.1
GCA_000970265.1
GCA_000970285.1
GCA_000969905.1
GCA_000970085.1
GCA_002086515.1
GCA_001021495.1
GCA_900112505.1
GCA_014197055.1
GCA_000971295.1
GCA_001855275.1
GCA_000971475.1
GCA_001014615.2
GCA_004358765.1
GCA_000972705.2
GCA_000972765.1
GCA_000972785.3
GCA_000517425.1
GCA_000973155.1
GCA_000973505.1
GCA_000973545.1
GCA_016906995.1
GCA_000972175.1
GCA_900112925.1
GCA_000971965.1
GCA_000971985.1
GCA_003150935.1
GCA_000970775.1
GCA_000970755.1
GCA_000973725.1
GCA_000970795.1
GCA_003173695.1
GCA_000974365.1
GCA_000974425.1
GCA_019795205.1
GCA_017167985.1
GCA_000974665.1
GCA_000974685.2
GCA_000974805.1
GCA_004359005.1
GCA_000975035.1
GCA_000975055.1
GCA_000975075.1
GCA_000975095.1
GCA_000975115.1
GCA_000975135.1
GCA_000975155.1
GCA_000980455.1
GCA_013822765.1
GCA_000980755.1
GCA_000980735.1
GCA_000980765.1
GCA_000980745.1
GCA_000980835.1
GCA_001507385.1
GCA_001685435.3
GCA_000981225.1
GCA_006364575.1
GCA_017792465.1
GCA_000981645.1
GCA_000981625.1
GCA_000981685.1
GCA_000981705.1
GCA_905182035.1
GCA_900313065.1
GCA_000983115.1
GCA_000981765.1
GCA_001319825.1
GCA_013201645.1
GCA_020786625.1
GCA_000986845.1
GCA_000987045.1
GCA_019186885.1
GCA_000987765.1
GCA_000987775.1
GCA_000987835.1
GCA_019317305.1
GCA_001431725.1
GCA_000520955.1
GCA_000577895.1
GCA_000648925.1
GCA_000816575.1
GCA_001029715.1
GCA_000989175.1
GCA_000989165.1
GCA_000989265.1
GCA_000989245.1
GCA_000989255.1
GCA_000989305.1
GCA_000989325.1
GCA_000989335.1
GCA_000989355.1
GCA_000989365.1
GCA_000989405.1
GCA_000989435.1
GCA_000989425.1
GCA_000989445.1
GCA_000989485.1
GCA_000989505.1
GCA_000989525.1
GCA_000989515.1
GCA_000989565.1
GCA_000989585.1
GCA_000989595.1
GCA_000989615.1
GCA_000989635.1
GCA_000989685.1
GCA_000989665.1
GCA_000989705.1
GCA_000989675.1
GCA_000989745.1
GCA_000989785.1
GCA_000989765.1
GCA_000989775.1
GCA_000989825.1
GCA_000989845.1
GCA_000989885.1
GCA_000989855.1
GCA_000989865.1
GCA_000989925.1
GCA_000989935.1
GCA_000989955.1
GCA_000989975.1
GCA_000990005.1
GCA_000990025.1
GCA_000990045.1
GCA_000990055.1
GCA_000990085.1
GCA_000990105.1
GCA_000990125.1
GCA_000990145.1
GCA_000990165.1
GCA_000990175.1
GCA_000990205.1
GCA_000990225.1
GCA_000990245.1
GCA_000990255.1
GCA_000990275.1
GCA_000990305.1
GCA_000990335.1
GCA_000990325.1
GCA_000990355.1
GCA_000990385.1
GCA_000990405.1
GCA_000990445.1
GCA_000990415.1
GCA_000990465.1
GCA_000990495.1
GCA_000990505.1
GCA_000990515.1
GCA_000990485.1
GCA_000990575.1
GCA_000990595.1
GCA_000990565.1
GCA_000990585.1
GCA_000990645.1
GCA_000990655.1
GCA_000990695.1
GCA_000990665.1
GCA_000990725.1
GCA_000990745.1
GCA_000990755.1
GCA_000990765.1
GCA_000990815.1
GCA_000990805.1
GCA_000990825.1
GCA_000990865.1
GCA_000990885.1
GCA_000990895.1
GCA_000990905.1
GCA_000990945.1
GCA_000990965.1
GCA_000990975.1
GCA_000990985.1
GCA_000991025.1
GCA_000991045.1
GCA_000991075.1
GCA_000991055.1
GCA_000991105.1
GCA_000991125.1
GCA_000991135.1
GCA_000991155.1
GCA_000991185.1
GCA_000991205.1
GCA_000991215.1
GCA_000991245.1
GCA_000991265.1
GCA_000991285.1
GCA_000991295.1
GCA_000991325.1
GCA_000991335.1
GCA_000991365.1
GCA_000991385.1
GCA_000991405.1
GCA_000991415.1
GCA_000991445.1
GCA_000991465.1
GCA_000991495.1
GCA_000991485.1
GCA_000991525.1
GCA_000991535.1
GCA_000991565.1
GCA_000991575.1
GCA_000991605.1
GCA_000991615.1
GCA_000991655.1
GCA_000991645.1
GCA_000991685.1
GCA_000991695.1
GCA_000991725.1
GCA_000991735.1
GCA_000991765.1
GCA_000991775.1
GCA_000991805.1
GCA_000991815.1
GCA_000991845.1
GCA_000991855.1
GCA_000991885.1
GCA_000991895.1
GCA_000991925.1
GCA_000991935.1
GCA_000991965.1
GCA_000991975.1
GCA_000992005.1
GCA_000992015.1
GCA_000992045.1
GCA_000992055.1
GCA_000992085.1
GCA_000992095.1
GCA_000992125.1
GCA_000992135.1
GCA_000992165.1
GCA_000992155.1
GCA_000992205.1
GCA_000992225.1
GCA_000992235.1
GCA_000992255.1
GCA_000992285.1
GCA_000992305.1
GCA_000992325.1
GCA_000992345.1
GCA_000992365.1
GCA_000992375.1
GCA_000992395.1
GCA_000992425.1
GCA_000992445.2
GCA_000992455.1
GCA_000992485.1
GCA_000992505.1
GCA_000992525.1
GCA_000992535.1
GCA_000992565.1
GCA_000992575.2
GCA_000992605.1
GCA_000992615.1
GCA_000992645.1
GCA_000992665.1
GCA_000992685.1
GCA_000992695.1
GCA_000992725.1
GCA_000992745.1
GCA_000992775.1
GCA_000992765.1
GCA_000992805.1
GCA_000992825.1
GCA_000992855.1
GCA_000992845.1
GCA_000992885.1
GCA_000992905.1
GCA_000992935.1
GCA_000992925.1
GCA_000992955.1
GCA_000992985.1
GCA_000993005.1
GCA_000993055.1
GCA_000993015.1
GCA_000993025.1
GCA_000993085.1
GCA_000993105.1
GCA_000993115.1
GCA_000993135.1
GCA_000993165.1
GCA_000993185.1
GCA_000993205.1
GCA_000993215.1
GCA_000993245.1
GCA_000993265.1
GCA_000993305.1
GCA_000993275.1
GCA_000993325.1
GCA_000993365.1
GCA_000993335.1
GCA_000993375.1
GCA_000993415.1
GCA_000993405.1
GCA_000993445.1
GCA_000993455.1
GCA_000993485.1
GCA_000993495.1
GCA_000993525.1
GCA_000993535.1
GCA_000993565.1
GCA_000993585.1
GCA_000993595.1
GCA_000993615.1
GCA_000993645.1
GCA_000993655.1
GCA_000993685.1
GCA_000993695.1
GCA_000993845.1
GCA_000993855.1
GCA_000993865.2
GCA_000993875.1
GCA_000993925.1
GCA_000993945.1
GCA_000993955.1
GCA_000993985.2
GCA_000994005.1
GCA_000994035.1
GCA_000994045.1
GCA_000994025.1
GCA_000994085.1
GCA_000994105.1
GCA_000994125.1
GCA_000994095.1
GCA_000994165.1
GCA_000994175.1
GCA_000994205.1
GCA_000994225.1
GCA_000994245.1
GCA_000994255.1
GCA_000994285.1
GCA_000994305.1
GCA_000994325.1
GCA_000994345.1
GCA_000994355.2
GCA_000994385.1
GCA_000994415.1
GCA_000994395.1
GCA_000994445.1
GCA_000994485.1
GCA_000994465.1
GCA_000994475.1
GCA_000994515.1
GCA_000994555.1
GCA_000994575.1
GCA_000994545.1
GCA_000994565.1
GCA_000994625.1
GCA_000994635.1
GCA_000994655.1
GCA_000994675.1
GCA_000994705.1
GCA_000994745.1
GCA_000994725.1
GCA_000994735.1
GCA_000994785.1
GCA_000994825.1
GCA_000994805.1
GCA_000994815.1
GCA_000994865.1
GCA_000994885.1
GCA_000994905.1
GCA_000994895.1
GCA_000994935.1
GCA_000994965.1
GCA_000994975.1
GCA_000994995.1
GCA_000995025.1
GCA_000995045.1
GCA_000995065.1
GCA_000995075.1
GCA_000995105.1
GCA_000995125.1
GCA_000995135.1
GCA_000995155.1
GCA_000995185.1
GCA_000995205.1
GCA_000995215.1
GCA_000995235.1
GCA_000995265.1
GCA_000995285.1
GCA_000995295.1
GCA_000995305.1
GCA_000995345.1
GCA_000995365.1
GCA_000995385.1
GCA_000995415.1
GCA_000995395.1
GCA_000995445.1
GCA_000995465.1
GCA_000995475.1
GCA_000995525.1
GCA_000995485.1
GCA_000995545.1
GCA_000995575.1
GCA_000995585.1
GCA_000995565.1
GCA_000995625.1
GCA_000995645.1
GCA_000995665.1
GCA_000995635.1
GCA_000995705.1
GCA_000995715.1
GCA_000995735.1
GCA_000995725.1
GCA_000995785.1
GCA_000995795.1
GCA_000995805.1
GCA_000995845.1
GCA_000995865.1
GCA_000995875.1
GCA_000995905.1
GCA_000995915.1
GCA_000995945.1
GCA_000995965.1
GCA_000995995.1
GCA_000995985.1
GCA_000996025.1
GCA_000996035.1
GCA_000996065.1
GCA_000996085.1
GCA_000996105.1
GCA_000996115.1
GCA_000996145.1
GCA_000996165.1
GCA_000996205.1
GCA_000996185.1
GCA_000996225.1
GCA_000996245.1
GCA_000996275.1
GCA_000996315.1
GCA_000996265.1
GCA_000996285.1
GCA_000996345.2
GCA_000996375.1
GCA_000996355.1
GCA_000996385.1
GCA_000996425.1
GCA_000996445.1
GCA_000996475.1
GCA_000996455.1
GCA_000996505.1
GCA_000996525.1
GCA_000996575.1
GCA_000996545.1
GCA_000996555.1
GCA_000996605.1
GCA_000996615.1
GCA_000996635.1
GCA_000996665.1
GCA_000996685.1
GCA_000996695.1
GCA_000996715.1
GCA_000996735.1
GCA_000996765.1
GCA_000996785.1
GCA_000996815.1
GCA_000996805.1
GCA_000996845.1
GCA_000996865.1
GCA_000996885.1
GCA_000996895.1
GCA_000996905.1
GCA_000996945.1
GCA_000996975.1
GCA_000996965.1
GCA_000996985.1
GCA_000997025.1
GCA_000997045.1
GCA_000997055.1
GCA_000997065.1
GCA_000997105.1
GCA_000997125.1
GCA_000997135.1
GCA_000997145.1
GCA_000997185.1
GCA_000997205.1
GCA_000997235.1
GCA_000997225.1
GCA_000997275.1
GCA_000997265.1
GCA_000997305.1
GCA_000997315.1
GCA_000997345.1
GCA_000997355.1
GCA_000997385.1
GCA_000997395.1
GCA_000997405.1
GCA_000997445.1
GCA_000997465.1
GCA_000997475.1
GCA_000997505.1
GCA_000997495.1
GCA_000997545.1
GCA_000997565.1
GCA_000997595.1
GCA_000997575.1
GCA_000997615.1
GCA_000997645.1
GCA_000997665.1
GCA_000997685.1
GCA_000997705.1
GCA_000997715.1
GCA_000997755.1
GCA_000997765.1
GCA_000997745.1
GCA_000997795.1
GCA_000997825.1
GCA_000997835.1
GCA_000997865.1
GCA_000997875.1
GCA_000997905.1
GCA_000997915.1
GCA_000997945.1
GCA_000997955.1
GCA_000997985.1
GCA_000997995.1
GCA_000998025.1
GCA_000998055.1
GCA_000998045.1
GCA_000998065.1
GCA_000998105.1
GCA_000998145.1
GCA_000998125.1
GCA_000998135.1
GCA_000998185.1
GCA_000998195.1
GCA_000998215.1
GCA_000998235.1
GCA_000998265.1
GCA_000998275.1
GCA_000998315.1
GCA_000998305.1
GCA_000998345.1
GCA_000998355.1
GCA_000998385.1
GCA_000998395.1
GCA_000998435.1
GCA_000998425.1
GCA_000998465.1
GCA_000998475.1
GCA_000998505.1
GCA_000998515.1
GCA_000998555.1
GCA_000998545.1
GCA_000998585.1
GCA_000998605.1
GCA_000998625.1
GCA_000998635.1
GCA_000998665.1
GCA_000998685.1
GCA_000998705.1
GCA_000998715.1
GCA_000998745.1
GCA_000998765.1
GCA_000998775.1
GCA_000998805.1
GCA_000998825.1
GCA_000998855.1
GCA_000998845.1
GCA_000998865.1
GCA_000998905.1
GCA_000998925.1
GCA_000998935.1
GCA_000998965.1
GCA_000998975.1
GCA_000999005.1
GCA_000999025.1
GCA_000999035.1
GCA_000999065.1
GCA_000999095.1
GCA_000999115.1
GCA_000999085.1
GCA_000999145.1
GCA_000999165.1
GCA_000999175.1
GCA_000999185.1
GCA_000999225.1
GCA_000999245.1
GCA_000999255.1
GCA_000999285.1
GCA_000999315.1
GCA_000999305.1
GCA_000999325.1
GCA_000999365.1
GCA_000999385.1
GCA_000999395.1
GCA_000999405.1
GCA_000999445.1
GCA_000999465.1
GCA_000999475.1
GCA_000999505.1
GCA_000999515.1
GCA_000999545.1
GCA_000999555.1
GCA_000999585.1
GCA_000999595.1
GCA_000999635.1
GCA_000999615.1
GCA_000999665.1
GCA_000999675.1
GCA_000999705.1
GCA_000999715.1
GCA_000999745.1
GCA_000999765.1
GCA_000999785.1
GCA_000999805.1
GCA_000999815.1
GCA_000999835.1
GCA_000999865.1
GCA_000999875.1
GCA_000999885.1
GCA_000999925.1
GCA_000999945.1
GCA_000999975.1
GCA_000999965.1
GCA_001000005.1
GCA_001000065.1
GCA_001000035.1
GCA_001000075.1
GCA_001000025.1
GCA_001000105.1
GCA_001000125.1
GCA_001000135.1
GCA_001000185.1
GCA_001000145.1
GCA_001000215.1
GCA_001000205.1
GCA_001000245.1
GCA_001000265.1
GCA_001000285.1
GCA_001000305.1
GCA_001000315.1
GCA_001000345.1
GCA_001000355.1
GCA_001000385.1
GCA_001000395.1
GCA_001000425.1
GCA_001000435.1
GCA_001000475.1
GCA_001000505.1
GCA_001000465.1
GCA_001000515.1
GCA_001000545.1
GCA_001000565.1
GCA_001000585.1
GCA_001000595.1
GCA_001000625.1
GCA_001000645.1
GCA_001000665.1
GCA_001000705.1
GCA_001000675.1
GCA_001000715.1
GCA_001000745.1
GCA_001000765.1
GCA_001000775.1
GCA_001000825.1
GCA_001000815.1
GCA_001000795.1
GCA_001000865.1
GCA_001000895.1
GCA_001000885.1
GCA_001000905.1
GCA_001000965.1
GCA_001000945.1
GCA_001000955.1
GCA_001001005.1
GCA_001001025.1
GCA_001001055.1
GCA_001001045.1
GCA_001001065.1
GCA_001001125.1
GCA_001001115.1
GCA_001001155.1
GCA_001001105.1
GCA_001001185.1
GCA_001001195.1
GCA_001001205.1
GCA_001001215.1
GCA_001001265.1
GCA_001001285.1
GCA_001001295.1
GCA_001001305.1
GCA_001001345.1
GCA_001001365.1
GCA_001001425.1
GCA_001001375.1
GCA_001001385.1
GCA_001001445.1
GCA_001001455.1
GCA_001001525.1
GCA_001001485.1
GCA_001001475.1
GCA_001001545.1
GCA_001001575.1
GCA_001001585.1
GCA_001001555.1
GCA_001001635.1
GCA_001001655.1
GCA_001001625.1
GCA_001001645.1
GCA_001001725.1
GCA_001001715.1
GCA_001001705.1
GCA_001001755.1
GCA_001001785.1
GCA_001001805.1
GCA_001001795.1
GCA_001001865.1
GCA_001001845.1
GCA_001001885.1
GCA_001001895.1
GCA_001001955.1
GCA_001001925.1
GCA_001001935.1
GCA_001001985.1
GCA_001002015.1
GCA_001002025.1
GCA_001002005.1
GCA_001002035.1
GCA_001002085.1
GCA_001002095.1
GCA_001002125.1
GCA_001002135.1
GCA_001002165.1
GCA_001002185.1
GCA_001002205.1
GCA_001002215.1
GCA_001002245.1
GCA_001002255.1
GCA_001002285.1
GCA_001002295.1
GCA_001002325.1
GCA_001002345.1
GCA_001002365.1
GCA_001002355.1
GCA_001002415.1
GCA_001002405.1
GCA_001002445.1
GCA_001002455.1
GCA_001002515.1
GCA_001002495.1
GCA_001002485.1
GCA_001002525.1
GCA_001002565.1
GCA_001002585.1
GCA_001002615.1
GCA_001002605.1
GCA_001002645.1
GCA_001002655.1
GCA_001002685.1
GCA_001002705.1
GCA_001002725.1
GCA_001002715.1
GCA_001002765.1
GCA_001002795.1
GCA_001002785.1
GCA_001002845.1
GCA_001002825.1
GCA_001002835.1
GCA_001002895.1
GCA_001002885.1
GCA_001002925.1
GCA_001002935.1
GCA_001002965.1
GCA_001003005.1
GCA_001002975.1
GCA_001002985.1
GCA_001003045.1
GCA_001003065.1
GCA_001003075.1
GCA_001003085.1
GCA_001003095.1
GCA_001003155.1
GCA_001003145.1
GCA_001003165.1
GCA_001003205.1
GCA_001003225.1
GCA_001003255.1
GCA_001003245.1
GCA_001003265.1
GCA_001003305.1
GCA_001003335.1
GCA_001003325.1
GCA_001003345.1
GCA_001003385.1
GCA_001003405.1
GCA_001003415.1
GCA_001003425.1
GCA_001003465.1
GCA_001003475.1
GCA_001003515.1
GCA_001003505.1
GCA_001003525.1
GCA_001003585.1
GCA_001003565.1
GCA_001003605.1
GCA_001003625.1
GCA_001003645.1
GCA_001003675.1
GCA_001003655.1
GCA_001003705.1
GCA_001003725.1
GCA_001003745.1
GCA_001003785.1
GCA_001003755.1
GCA_001003815.1
GCA_001003805.1
GCA_001003845.1
GCA_001003885.1
GCA_001003855.1
GCA_001003905.1
GCA_001003935.1
GCA_001003975.1
GCA_001003925.1
GCA_001003965.1
GCA_001004005.1
GCA_001004035.1
GCA_001004025.1
GCA_001004055.1
GCA_001004085.1
GCA_001004115.1
GCA_001004105.1
GCA_001004125.1
GCA_001004165.1
GCA_001004185.1
GCA_001004205.1
GCA_001004195.1
GCA_001004225.1
GCA_001004265.1
GCA_001004285.1
GCA_001004295.1
GCA_001004305.1
GCA_001004375.1
GCA_001004345.1
GCA_001004355.1
GCA_001004405.1
GCA_001004425.1
GCA_001004445.1
GCA_001004435.1
GCA_001004485.1
GCA_001004505.1
GCA_001004515.1
GCA_001004525.1
GCA_001004565.1
GCA_001004575.1
GCA_001004585.1
GCA_001004625.1
GCA_001004645.1
GCA_001004655.1
GCA_001004665.1
GCA_001004695.1
GCA_001004725.1
GCA_001004735.1
GCA_001004755.1
GCA_001004775.1
GCA_001004805.1
GCA_001004815.1
GCA_001004855.1
GCA_001004835.1
GCA_001004885.1
GCA_001004905.1
GCA_001004915.1
GCA_001004925.1
GCA_001004965.1
GCA_001004995.1
GCA_001004985.1
GCA_001005015.1
GCA_001005035.1
GCA_017309605.1
GCA_000334155.1
GCA_000517445.1
GCA_016814695.1
GCA_000702505.1
GCA_000988945.1
GCA_000622365.1
GCA_000622385.1
GCA_000265525.1
GCA_000989195.1
GCA_003182415.1
GCA_000696365.2
GCA_900105925.1
GCA_001667535.1
GCA_014672715.2
GCA_003352465.1
GCA_001005315.1
GCA_001005905.1
GCA_001006045.1
GCA_000236925.1
GCA_000626715.1
GCA_000797465.1
GCA_001006305.1
GCA_000355765.4
GCA_000695095.2
GCA_001902315.1
GCA_002869585.1
GCA_001007935.1
GCA_001007975.1
GCA_001007995.1
GCA_001008345.1
GCA_014873495.1
GCA_001008165.2
GCA_001887595.1
GCA_002940045.1
GCA_009769165.1
GCA_014395425.1
GCA_016132545.1
GCA_001886695.1
GCA_001305655.1
GCA_001012775.1
GCA_000024825.1
GCA_019645875.1
GCA_900660495.1
GCA_001021555.1
GCA_000527135.1
GCA_000372885.1
GCA_001922405.1
GCA_001015055.1
GCA_000974285.1
GCA_001017175.1
GCA_001017435.1
GCA_001017675.1
GCA_001017705.1
GCA_001017685.1
GCA_001017775.3
GCA_016027815.1
GCA_004519295.1
GCA_016415705.1
GCA_000764645.1
GCA_000764655.1
GCA_000764665.1
GCA_000803645.1
GCA_000934755.1
GCA_001020485.1
GCA_001020565.1
GCA_001020985.1
GCA_001021025.1
GCA_001021045.1
GCA_001021065.1
GCA_001021085.1
GCA_001941525.1
GCA_019645815.1
GCA_012273615.1
GCA_011305995.1
GCA_001023575.1
GCA_001025035.1
GCA_001026905.1
GCA_001027025.1
GCA_001027185.1
GCA_001027285.1
GCA_001027545.1
GCA_001027565.1
GCA_003867075.1
GCA_001435935.1
GCA_016900595.1
GCA_015163655.1
GCA_001028625.1
GCA_001028705.1
GCA_001028815.1
GCA_001029105.3
GCA_001029245.1
GCA_001029295.1
GCA_001029285.1
GCA_001029445.1
GCA_017329545.1
GCA_004681155.1
GCA_001029505.1
GCA_001029635.1
GCA_001029675.1
GCA_001029695.1
GCA_001029755.1
GCA_001029775.1
GCA_001029795.1
GCA_013267435.1
GCA_000214155.1
GCA_001037465.1
GCA_020616155.1
GCA_015235525.1
GCA_001038425.2
GCA_018437225.1
GCA_001039595.1
GCA_001038485.1
GCA_001038505.1
GCA_001038565.1
GCA_000981545.1
GCA_001274775.1
GCA_001039475.1
GCA_008831485.1
GCA_900106095.1
GCA_900104735.1
GCA_001043175.1
GCA_900104825.1
GCA_011290365.1
GCA_001653715.1
GCA_001043915.1
GCA_001043955.1
GCA_001043975.1
GCA_000949895.1
GCA_001044195.1
GCA_001044335.1
GCA_001044355.1
GCA_001044375.1
GCA_001044425.1
GCA_015831345.1
GCA_001045465.1
GCA_001045525.1
GCA_001045575.1
GCA_001046855.1
GCA_001046875.1
GCA_001046895.1
GCA_900128985.1
GCA_001047075.2
GCA_900108455.1
GCA_012689235.1
GCA_000768315.1
GCA_001047335.1
GCA_001047375.1
GCA_001319845.1
GCA_002953395.1
GCA_002291445.1
GCA_900637195.1
GCA_900114125.1
GCA_001049755.1
GCA_001049895.1
GCA_016900655.1
GCA_002101775.1
GCA_001050135.1
GCA_001050195.2
GCA_001050215.2
GCA_001050235.2
GCA_001306035.1
GCA_001050375.1
GCA_001050435.1
GCA_001050475.1
GCA_001050535.1
GCA_001051235.2
GCA_001051995.2
GCA_001050275.1
GCA_002102065.1
GCA_002871095.1
GCA_016861545.1
GCA_003026435.1
GCA_001577755.1
GCA_001602545.1
GCA_001602605.1
GCA_002959935.1
GCA_001078595.1
GCA_002057455.1
GCA_001184205.1
GCA_001184395.1
GCA_001184405.1
GCA_001182045.1
GCA_001112925.1
GCA_001152565.1
GCA_900618115.1
GCA_001183605.1
GCA_016722945.1
GCA_001469165.1
GCA_003431325.1
GCA_000496175.1
GCA_000496195.1
GCA_000496215.1
GCA_000496235.1
GCA_000739255.1
GCA_902384585.1
GCA_900104885.1
GCA_001186365.1
GCA_000497445.1
GCA_001187505.1
GCA_018333155.1
GCA_001187555.1
GCA_012689545.1
GCA_001187785.1
GCA_001187845.1
GCA_001297845.1
GCA_902374935.1
GCA_001189095.1
GCA_001189085.1
GCA_001189105.1
GCA_001189075.1
GCA_001189195.1
GCA_001189165.1
GCA_001189155.1
GCA_001189215.1
GCA_009759865.1
GCA_001189295.1
GCA_001189335.2
GCA_001189365.1
GCA_001189415.1
GCA_001189535.1
GCA_018075365.1
GCA_900636675.1
GCA_001571165.1
GCA_001189965.1
GCA_001190785.1
GCA_001190945.1
GCA_001190015.1
GCA_001189915.1
GCA_001192655.1
GCA_001192795.1
GCA_001192835.1
GCA_900110135.1
GCA_001202025.1
GCA_001205715.1
GCA_001235855.1
GCA_002005405.1
GCA_001202035.1
GCA_002874165.1
GCA_001242845.1
GCA_001243975.1
GCA_001244545.1
GCA_018917925.1
GCA_001245615.1
GCA_003751625.1
GCA_900109855.1
GCA_019801785.1
GCA_011299335.1
GCA_001261775.1
GCA_016127995.1
GCA_001262635.1
GCA_001262715.1
GCA_001263175.1
GCA_001263205.1
GCA_900235925.1
GCA_001263415.1
GCA_001263755.1
GCA_900113195.1
GCA_001264245.1
GCA_001266585.1
GCA_001045555.1
GCA_001267155.1
GCA_001267255.1
GCA_001267535.1
GCA_000447245.1
GCA_001747095.1
GCA_900102295.1
GCA_001270025.1
GCA_001270045.2
GCA_001273345.1
GCA_001273335.1
GCA_001273375.1
GCA_001273385.1
GCA_001273415.1
GCA_001273495.1
GCA_001514065.1
GCA_001270745.1
GCA_001270965.1
GCA_003410415.1
GCA_001273775.1
GCA_001274635.1
GCA_001274725.1
GCA_001274785.1
GCA_001274935.1
GCA_001274945.1
GCA_001274855.1
GCA_001274895.1
GCA_001275395.1
GCA_001276605.1
GCA_014698175.1
GCA_013391955.1
GCA_001277995.1
GCA_001278115.1
GCA_001652465.1
GCA_902386985.1
GCA_001544575.2
GCA_001278945.1
GCA_014650295.1
GCA_003387075.1
GCA_020024005.1
GCA_018860945.1
GCA_902375165.1
GCA_000455225.1
GCA_000455345.1
GCA_000455365.1
GCA_000380245.2
GCA_000499525.1
GCA_001280515.1
GCA_000412185.1
GCA_000312525.1
GCA_001280945.1
GCA_002999035.1
GCA_001281045.1
GCA_001281175.1
GCA_000312365.2
GCA_001281385.1
GCA_001281405.1
GCA_001281485.1
GCA_001281525.1
GCA_001281695.1
GCA_001282625.1
GCA_001282665.1
GCA_001282685.1
GCA_001282705.1
GCA_001282725.1
GCA_900070365.1
GCA_002025255.2
GCA_001282945.1
GCA_000695255.1
GCA_015232875.1
GCA_001296225.1
GCA_001293125.1
GCA_001306175.1
GCA_001293685.1
GCA_001293735.1
GCA_001969445.1
GCA_001294205.1
GCA_001294335.1
GCA_005886755.1
GCA_002056725.1
GCA_002794355.1
GCA_000755585.2
GCA_019797805.1
GCA_900100855.1
GCA_000327395.1
GCA_000786575.1
GCA_015097275.1
GCA_001295775.1
GCA_001295865.1
GCA_001295855.1
GCA_001295905.1
GCA_001295935.1
GCA_001296005.1
GCA_001439685.1
GCA_000827595.2
GCA_001298415.1
GCA_019037185.1
GCA_001741865.1
GCA_002310835.1
GCA_001298445.1
GCA_001298525.1
GCA_001298545.1
GCA_001298565.1
GCA_001298555.1
GCA_001298575.1
GCA_900116825.1
GCA_001298715.2
GCA_001298735.1
GCA_001299455.1
GCA_001299475.1
GCA_902375395.1
GCA_001071365.1
GCA_001302225.1
GCA_001302245.1
GCA_001302325.1
GCA_001302425.1
GCA_001302585.1
GCA_001302685.1
GCA_001302675.1
GCA_001302725.1
GCA_001302765.1
GCA_001302785.1
GCA_001302805.1
GCA_001302835.1
GCA_001302825.1
GCA_001302885.1
GCA_001302905.1
GCA_001302965.1
GCA_001302985.1
GCA_001303005.1
GCA_001303025.1
GCA_001303045.1
GCA_001303065.1
GCA_001303105.1
GCA_001303125.1
GCA_001303135.1
GCA_001303185.1
GCA_001303205.1
GCA_001303225.1
GCA_001303245.1
GCA_001303285.1
GCA_001303305.1
GCA_001303325.1
GCA_001303345.1
GCA_001303365.1
GCA_001303405.1
GCA_001303415.1
GCA_001303445.1
GCA_001303465.1
GCA_001303495.1
GCA_001303545.1
GCA_001303565.1
GCA_001303585.1
GCA_001303605.1
GCA_001303625.1
GCA_001303645.1
GCA_001303665.1
GCA_001303695.1
GCA_001303705.1
GCA_001303745.1
GCA_001303765.1
GCA_001303785.1
GCA_001303805.1
GCA_001303835.1
GCA_902623005.1
GCA_018798885.1
GCA_001303885.1
GCA_001303965.1
GCA_001303995.1
GCA_001304015.1
GCA_001304035.1
GCA_001304075.1
GCA_001304105.1
GCA_001304135.1
GCA_001304155.1
GCA_001304175.1
GCA_001304185.1
GCA_001304215.1
GCA_001304225.1
GCA_001304255.1
GCA_001304275.1
GCA_001304295.1
GCA_001304315.1
GCA_001304335.1
GCA_001304345.1
GCA_001304355.1
GCA_001304425.1
GCA_001304455.1
GCA_001304445.1
GCA_001304495.1
GCA_000331515.1
GCA_001304835.1
GCA_001304855.1
GCA_001304875.1
GCA_001304895.1
GCA_001304915.1
GCA_001304935.1
GCA_001304955.1
GCA_001304975.1
GCA_001304995.1
GCA_001305015.1
GCA_001305035.1
GCA_001305055.1
GCA_001305075.1
GCA_001305095.1
GCA_001305115.1
GCA_001305135.1
GCA_001305155.1
GCA_001305175.1
GCA_001305195.1
GCA_001305215.1
GCA_900290365.1
GCA_900156635.1
GCA_001305515.1
GCA_001306115.1
GCA_001306135.1
GCA_001306145.1
GCA_000935025.1
GCA_001039045.1
GCA_900636685.1
GCA_002483125.1
GCA_016495405.1
GCA_900115675.1
GCA_002219285.1
GCA_001307505.2
GCA_001307855.1
GCA_001307765.1
GCA_001308265.1
GCA_001310085.1
GCA_009796805.1
GCA_001310395.1
GCA_019209835.1
GCA_003003335.1
GCA_013618635.1
GCA_001431585.1
GCA_001310795.1
GCA_014199935.1
GCA_001310875.1
GCA_001310955.1
GCA_015560805.1
GCA_900116575.1
GCA_001436225.1
GCA_001436595.1
GCA_001702115.1
GCA_001702155.1
GCA_001435035.1
GCA_001591865.1
GCA_001436615.1
GCA_002441655.1
GCA_001434705.1
GCA_001435245.1
GCA_001436255.1
GCA_001435995.1
GCA_001311545.1
GCA_001311565.1
GCA_001436605.1
GCA_003049605.2
GCA_001936335.1
GCA_009739535.1
GCA_001437465.1
GCA_901485605.1
GCA_001311865.1
GCA_001311885.1
GCA_014646935.1
GCA_001311925.1
GCA_001311945.1
GCA_001311965.1
GCA_001311985.1
GCA_001311805.1
GCA_001311825.1
GCA_019669905.1
GCA_001435195.1
GCA_001436555.1
GCA_001514535.1
GCA_001936175.1
GCA_009649975.1
GCA_019669985.1
GCA_000269565.1
GCA_002959855.1
GCA_002959775.1
GCA_009718305.1
GCA_014196915.1
GCA_001312805.1
GCA_001623425.1
GCA_001436135.1
GCA_004089895.1
GCA_017084525.1
GCA_001313065.1
GCA_009650095.1
GCA_001434895.1
GCA_001433995.1
GCA_004354595.1
GCA_900108085.1
GCA_001313305.1
GCA_001313325.1
GCA_001313345.1
GCA_014295435.1
GCA_001313405.1
GCA_001646785.1
GCA_001552535.1
GCA_014648575.1
GCA_016907515.1
GCA_017309995.1
GCA_006864685.1
GCA_001313845.1
GCA_014252945.1
GCA_001313985.1
GCA_001592145.1
GCA_007989805.1
GCA_007990265.1
GCA_001314085.1
GCA_001314105.1
GCA_001314145.1
GCA_007990245.1
GCA_019456675.1
GCA_016862675.1
GCA_900108565.1
GCA_014109845.1
GCA_001314535.1
GCA_001314545.1
GCA_001517585.1
GCA_001314655.1
GCA_001314685.1
GCA_001314705.1
GCA_001314715.1
GCA_001314765.1
GCA_001458075.1
GCA_900094735.1
GCA_001314805.1
GCA_003003695.1
GCA_007989825.1
GCA_018917805.1
GCA_016862695.1
GCA_008634025.1
GCA_014650035.1
GCA_900104815.1
GCA_014650575.1
GCA_014650655.1
GCA_003865135.1
GCA_014648915.1
GCA_016862755.1
GCA_001315545.1
GCA_001315565.1
GCA_001315585.1
GCA_001315605.1
GCA_001315625.1
GCA_001315645.1
GCA_001315665.1
GCA_001315685.1
GCA_001315705.1
GCA_001315725.1
GCA_003201675.2
GCA_002214365.1
GCA_001592435.1
GCA_014646535.1
GCA_001315945.1
GCA_019669965.1
GCA_014646555.1
GCA_009729515.1
GCA_014646795.1
GCA_002177135.1
GCA_000876205.1
GCA_001316435.1
GCA_002487355.1
GCA_001402935.1
GCA_001317355.1
GCA_001318295.1
GCA_002732955.1
GCA_001321855.1
GCA_001368815.1
GCA_009735625.1
GCA_001373395.1
GCA_009193255.1
GCA_001373515.1
GCA_014069875.1
GCA_001375515.1
GCA_001375535.1
GCA_001375555.1
GCA_001375595.1
GCA_001375675.1
GCA_001399675.1
GCA_001402945.1
GCA_900101365.1
GCA_001399705.1
GCA_001399795.1
GCA_001399805.1
GCA_001400735.1
GCA_900103225.1
GCA_003701615.1
GCA_003700835.1
GCA_000452765.2
GCA_002929865.1
GCA_001401755.1
GCA_001402875.1
GCA_001403575.1
GCA_001403595.1
GCA_001403615.1
GCA_004721035.1
GCA_900113265.1
GCA_001403795.1
GCA_001406035.1
GCA_902375555.1
GCA_001405015.1
GCA_015557635.1
GCA_902362755.1
GCA_002217195.1
GCA_900103815.1
GCA_001407835.1
GCA_007681555.1
GCA_001408515.1
GCA_904846075.1
GCA_016699325.1
GCA_018053925.1
GCA_020736935.1
GCA_001412615.1
GCA_012974865.1
GCA_010993815.1
GCA_001411475.1
GCA_016031615.1
GCA_001187435.1
GCA_001187535.1
GCA_001431085.1
GCA_001417815.1
GCA_002101675.1
GCA_001418005.1
GCA_001418035.1
GCA_001418015.1
GCA_001418025.1
GCA_001418105.1
GCA_001418205.1
GCA_001418225.1
GCA_001418245.1
GCA_001418255.1
GCA_001418345.1
GCA_001418325.1
GCA_008704395.1
GCA_002242805.1
GCA_001418415.1
GCA_008704495.1
GCA_001418495.1
GCA_001418475.1
GCA_001418575.1
GCA_001418565.1
GCA_001514205.1
GCA_001418625.1
GCA_001418645.1
GCA_900109425.1
GCA_012849375.1
GCA_006715785.1
GCA_008704445.1
GCA_900101585.1
GCA_001419745.1
GCA_001419765.1
GCA_001419795.1
GCA_004136565.1
GCA_001420285.1
GCA_900168195.1
GCA_000967545.1
GCA_018140925.1
GCA_001420645.1
GCA_001420695.1
GCA_001420715.1
GCA_014636215.1
GCA_000744885.1
GCA_001698185.1
GCA_002531755.2
GCA_001421095.1
GCA_001421175.1
GCA_001421185.1
GCA_006065115.1
GCA_904528075.1
GCA_004006235.1
GCA_001421705.1
GCA_001422405.1
GCA_009834185.1
GCA_001577365.1
GCA_019973775.1
GCA_019711195.1
GCA_001424455.1
GCA_013087525.1
GCA_016772415.2
GCA_001425665.1
GCA_011383005.1
GCA_001426435.1
GCA_005153485.1
GCA_003569745.1
GCA_013041615.1
GCA_009707485.1
GCA_017837635.1
GCA_007874125.1
GCA_005937995.2
GCA_001430805.1
GCA_001430825.1
GCA_001431195.1
GCA_002900095.1
GCA_001431425.1
GCA_001431405.1
GCA_001431415.1
GCA_001431465.1
GCA_001431485.1
GCA_001431505.1
GCA_001431525.1
GCA_001431535.1
GCA_019704495.1
GCA_003046775.1
GCA_001581925.1
GCA_001432185.1
GCA_002163715.1
GCA_001278705.1
GCA_001434115.1
GCA_019444005.1
GCA_002276885.1
GCA_007992055.1
GCA_001434255.1
GCA_001434335.1
GCA_001434395.1
GCA_001434555.1
GCA_009650015.1
GCA_001434665.1
GCA_001434695.1
GCA_007991795.1
GCA_001434845.1
GCA_001434915.1
GCA_001434935.1
GCA_001435235.1
GCA_001922025.1
GCA_001434835.1
GCA_009428965.1
GCA_910574115.1
GCA_001436315.1
GCA_006007945.1
GCA_001766745.1
GCA_001435585.1
GCA_007991935.1
GCA_007989025.1
GCA_008876665.1
GCA_008831385.1
GCA_001436115.1
GCA_001436275.1
GCA_001436295.1
GCA_009025875.1
GCA_017894345.1
GCA_001437205.1
GCA_001437055.1
GCA_001437075.1
GCA_001437125.1
GCA_001436735.1
GCA_001436755.1
GCA_003862435.1
GCA_001437405.1
GCA_001437425.1
GCA_007989765.1
GCA_001437605.1
GCA_001437635.1
GCA_001437665.1
GCA_001437675.1
GCA_001437695.1
GCA_001437715.1
GCA_001437755.1
GCA_001437745.1
GCA_001437765.1
GCA_001437785.1
GCA_002737635.1
GCA_905182255.1
GCA_001437985.1
GCA_001438005.1
GCA_001438015.1
GCA_001438055.1
GCA_001438095.1
GCA_001438085.1
GCA_001438125.1
GCA_001438145.1
GCA_001438165.1
GCA_001438175.1
GCA_001438205.1
GCA_001438235.1
GCA_001438265.1
GCA_001438315.1
GCA_001438335.1
GCA_001438345.1
GCA_905181685.1
GCA_001438395.1
GCA_001438425.1
GCA_001438415.1
GCA_001438465.1
GCA_001438485.1
GCA_001438495.1
GCA_001438505.1
GCA_001438545.1
GCA_001438565.1
GCA_001438585.1
GCA_001438605.1
GCA_001438615.1
GCA_001438645.1
GCA_001438655.1
GCA_002982135.1
GCA_001438805.1
GCA_001438845.1
GCA_001438925.1
GCA_001438965.1
GCA_001439025.1
GCA_001439035.1
GCA_001439055.1
GCA_001439085.1
GCA_001439105.1
GCA_001439115.1
GCA_001439165.1
GCA_001439185.1
GCA_001437835.1
GCA_001437845.1
GCA_001437855.1
GCA_001437905.1
GCA_001437915.1
GCA_001437935.1
GCA_001438705.1
GCA_905181705.1
GCA_001439225.1
GCA_001439265.1
GCA_001439285.1
GCA_001439295.1
GCA_001439315.1
GCA_001439345.1
GCA_001439355.1
GCA_001439385.1
GCA_001439395.1
GCA_001439425.1
GCA_001439435.1
GCA_001439525.1
GCA_905182465.1
GCA_001439505.1
GCA_001439585.2
GCA_001439635.1
GCA_017872935.1
GCA_003852045.1
GCA_001439915.1
GCA_001439925.1
GCA_001439965.1
GCA_001440035.1
GCA_001440395.1
GCA_001440385.1
GCA_001440415.1
GCA_001440475.1
GCA_001440545.1
GCA_002993925.1
GCA_004103615.1
GCA_001441535.1
GCA_008728195.1
GCA_016343785.2
GCA_000973085.1
GCA_001307805.2
GCA_002355975.1
GCA_001442625.1
GCA_001442805.1
GCA_001458555.1
GCA_900070205.1
GCA_001442875.1
GCA_001442965.1
GCA_001443365.1
GCA_001443375.1
GCA_001443395.1
GCA_001443385.1
GCA_001443445.1
GCA_001443455.1
GCA_001443485.1
GCA_001443495.1
GCA_001443525.1
GCA_001443545.1
GCA_001443565.1
GCA_001443605.1
GCA_001443665.1
GCA_000506865.1
GCA_001443005.1
GCA_001443025.1
GCA_001431045.1
GCA_001441615.1
GCA_000974985.2
GCA_001444405.1
GCA_001442985.1
GCA_001444425.1
GCA_001444505.1
GCA_000504145.1
GCA_000812665.2
GCA_001282785.1
GCA_001447195.1
GCA_000376565.1
GCA_001447355.1
GCA_000970675.1
GCA_001447805.1
GCA_001012825.2
GCA_001399455.2
GCA_902375345.1
GCA_001449115.1
GCA_001307195.1
GCA_001438305.1
GCA_001293565.1
GCA_000306675.3
GCA_003992065.1
GCA_001455205.1
GCA_002310795.1
GCA_001455825.1
GCA_001456355.1
GCA_900096925.1
GCA_900094975.1
GCA_900096885.1
GCA_001457025.1
GCA_900094955.1
GCA_014380705.1
GCA_001457715.1
GCA_002951955.2
GCA_001458195.1
GCA_001457835.1
GCA_001458175.1
GCA_003031585.1
GCA_900156595.1
GCA_012295595.1
GCA_001458375.1
GCA_900112515.1
GCA_001458455.1
GCA_006740765.1
GCA_900465025.1
GCA_011405515.1
GCA_001463905.1
GCA_001464035.1
GCA_001464055.1
GCA_001464045.1
GCA_001464065.1
GCA_001464125.1
GCA_001464115.1
GCA_001464165.1
GCA_001464155.1
GCA_001464195.1
GCA_001464215.1
GCA_001464235.1
GCA_001464255.1
GCA_001464275.1
GCA_001464315.1
GCA_001464285.1
GCA_001464335.1
GCA_001464355.1
GCA_001464375.1
GCA_001464385.1
GCA_001464405.1
GCA_001464425.1
GCA_001464455.1
GCA_001464475.1
GCA_001464495.1
GCA_001464505.1
GCA_001464525.1
GCA_001464545.1
GCA_001464575.1
GCA_001464585.1
GCA_001464615.1
GCA_001464625.1
GCA_001464655.1
GCA_001464665.1
GCA_001464695.1
GCA_001464715.1
GCA_001464735.1
GCA_001464755.1
GCA_001464765.1
GCA_001464795.1
GCA_001464815.1
GCA_001464835.1
GCA_001464855.1
GCA_001464865.1
GCA_001464895.1
GCA_001464915.1
GCA_001464935.1
GCA_001464955.1
GCA_001464965.1
GCA_001464995.1
GCA_001465015.1
GCA_000739065.1
GCA_000802235.1
GCA_000982415.1
GCA_001027925.1
GCA_900070355.1
GCA_001462235.1
GCA_001462255.1
GCA_001462225.1
GCA_001462245.1
GCA_001462315.1
GCA_001462305.1
GCA_001462345.1
GCA_001462395.1
GCA_000585235.1
GCA_001458755.1
GCA_001460935.1
GCA_001461035.1
GCA_003435335.1
GCA_001886225.1
GCA_001465255.1
GCA_000026085.1
GCA_001465345.1
GCA_001465545.3
GCA_001465795.2
GCA_001465835.2
GCA_001466665.1
GCA_001294535.1
GCA_002591895.1
GCA_001467025.1
GCA_900640135.1
GCA_900637865.1
GCA_900452515.1
GCA_900453045.1
GCA_900452415.1
GCA_900461565.1
GCA_001467615.1
GCA_900452545.1
GCA_900450965.1
GCA_900114725.1
GCA_003703435.1
GCA_007361795.1
GCA_900452755.1
GCA_900460175.1
GCA_001467895.1
GCA_900461585.1
GCA_900452695.1
GCA_001467975.1
GCA_001468005.1
GCA_900640035.1
GCA_900452835.1
GCA_900187095.1
GCA_900640015.1
GCA_001468135.1
GCA_900637495.1
GCA_000797445.1
GCA_001005215.1
GCA_000234805.1
GCA_001043025.1
GCA_016812185.1
GCA_001886435.1
GCA_000750005.1
GCA_001468845.1
GCA_001468855.1
GCA_001468865.1
GCA_001468885.1
GCA_001468925.1
GCA_001469005.2
GCA_002860745.1
GCA_001469955.1
GCA_001663815.1
GCA_018323985.1
GCA_016907595.1
GCA_001729785.1
GCA_001939065.1
GCA_001475745.1
GCA_006715175.1
GCA_001046635.1
GCA_014199415.1
GCA_001477135.1
GCA_014199595.1
GCA_001477625.1
GCA_900103415.1
GCA_001481295.1
GCA_001482195.1
GCA_001482365.1
GCA_001482415.1
GCA_001005295.1
GCA_000931935.2
GCA_004378605.1
GCA_000696575.1
GCA_001482745.2
GCA_900109075.1
GCA_001483135.1
GCA_001483205.1
GCA_900239305.1
GCA_006337125.1
GCA_001483765.1
GCA_000815495.1
GCA_001483865.1
GCA_014712225.1
GCA_001484625.1
GCA_001484965.1
GCA_001485295.1
GCA_001485315.1
GCA_001485335.1
GCA_001485355.1
GCA_001485375.1
GCA_001485475.2
GCA_001484195.1
GCA_900129515.1
GCA_001486445.1
GCA_001486665.1
GCA_900543425.1
GCA_001493375.1
GCA_001494635.1
GCA_001499615.1
GCA_001499655.1
GCA_011516865.1
GCA_001499735.1
GCA_001507325.1
GCA_001507425.1
GCA_001535545.1
GCA_016028295.1
GCA_001507665.1
GCA_001439985.1
GCA_001507935.1
GCA_001507955.1
GCA_001507975.1
GCA_001508005.1
GCA_013329165.1
GCA_001508475.1
GCA_001508535.1
GCA_001508575.1
GCA_001508595.1
GCA_001508635.1
GCA_001508655.1
GCA_001508695.1
GCA_001508835.1
GCA_001508855.1
GCA_001508935.1
GCA_001508975.1
GCA_001509035.1
GCA_001509055.1
GCA_001509095.1
GCA_001509135.1
GCA_001509155.1
GCA_001508155.1
GCA_001508185.1
GCA_001508235.1
GCA_001508275.1
GCA_001508305.1
GCA_001508335.1
GCA_001508355.1
GCA_001508395.1
GCA_001508405.1
GCA_006538365.1
GCA_003712195.1
GCA_001509265.1
GCA_001509275.1
GCA_001509285.1
GCA_001509335.1
GCA_001509345.1
GCA_001509405.1
GCA_001509495.1
GCA_001509475.1
GCA_013184805.1
GCA_019047765.1
GCA_001510035.1
GCA_001510065.1
GCA_001510055.1
GCA_001510075.1
GCA_001510085.1
GCA_001510145.1
GCA_001510135.1
GCA_001510185.1
GCA_001510165.1
GCA_001510215.1
GCA_001510225.1
GCA_001510275.1
GCA_001510295.1
GCA_001510305.1
GCA_001510335.1
GCA_001510355.1
GCA_001510385.1
GCA_001510375.1
GCA_001510415.1
GCA_001510435.1
GCA_001510455.1
GCA_001510485.1
GCA_001510475.1
GCA_001510515.1
GCA_001510535.1
GCA_013170725.1
GCA_015903845.1
GCA_001511815.1
GCA_001512425.1
GCA_016841825.1
GCA_001512455.1
GCA_001512485.1
GCA_013314835.1
GCA_001512505.1
GCA_001512545.1
GCA_001512555.1
GCA_001512605.1
GCA_001512625.1
GCA_004369245.1
GCA_001512665.1
GCA_001512685.1
GCA_001512725.1
GCA_001512745.1
GCA_001512765.1
GCA_913757435.1
GCA_001512805.1
GCA_001512825.1
GCA_001512835.1
GCA_001512865.1
GCA_001512885.1
GCA_001512905.1
GCA_001512915.1
GCA_001512945.1
GCA_001512965.1
GCA_001512985.1
GCA_001513025.1
GCA_001513045.1
GCA_001513065.1
GCA_001513075.1
GCA_001513105.1
GCA_001513125.1
GCA_001513145.1
GCA_001513185.1
GCA_001513205.1
GCA_001513225.1
GCA_001513245.1
GCA_001513255.1
GCA_001513285.1
GCA_001513305.1
GCA_001513315.1
GCA_001513335.1
GCA_001513365.1
GCA_001513385.1
GCA_001513395.1
GCA_001513425.1
GCA_001513435.1
GCA_001513495.1
GCA_001513505.1
GCA_001513545.1
GCA_001304615.2
GCA_001421015.2
GCA_001513975.1
GCA_001513955.1
GCA_001513965.1
GCA_001514055.1
GCA_001514035.1
GCA_002335465.1
GCA_001514125.1
GCA_003595235.1
GCA_001515185.1
GCA_001515205.2
GCA_001515195.1
GCA_001515215.1
GCA_001515265.1
GCA_001515305.1
GCA_001514215.1
GCA_001514235.1
GCA_001514495.1
GCA_001663375.1
GCA_001515945.1
GCA_001515955.1
GCA_001515985.1
GCA_001516025.1
GCA_001516055.1
GCA_001516065.1
GCA_001516125.1
GCA_007827455.1
GCA_002508315.1
GCA_002027205.1
GCA_000949475.1
GCA_001488575.1
GCA_000954095.1
GCA_000334895.1
GCA_001466305.1
GCA_900018365.1
GCA_004006435.1
GCA_001517405.1
GCA_001517935.1
GCA_001517975.1
GCA_001518015.1
GCA_001518995.2
GCA_001519075.1
GCA_001517835.1
GCA_002024805.1
GCA_002023405.1
GCA_001718335.1
GCA_902830815.1
GCA_902832925.1
GCA_001718955.1
GCA_902498995.1
GCA_902832795.1
GCA_001528665.1
GCA_001528745.1
GCA_001534665.1
GCA_001536065.1
GCA_001535985.1
GCA_013306565.1
GCA_900089765.1
GCA_001541255.1
GCA_900090265.1
GCA_001542625.2
GCA_900104895.1
GCA_001543005.1
GCA_905109855.1
GCA_001543245.1
GCA_001543395.1
GCA_001543385.1
GCA_001543405.1
GCA_001543485.1
GCA_001653195.1
GCA_001543925.1
GCA_001544015.1
GCA_001544075.1
GCA_001544375.1
GCA_001544495.2
GCA_001544515.2
GCA_001544535.2
GCA_001544555.2
GCA_001544475.2
GCA_011299615.1
GCA_001548885.1
GCA_001548915.1
GCA_001548935.1
GCA_001548955.1
GCA_001548965.1
GCA_001548995.1
GCA_001549015.1
GCA_001549035.1
GCA_001549045.1
GCA_001549075.1
GCA_001549095.1
GCA_001549115.1
GCA_001549125.1
GCA_001549135.1
GCA_001549175.1
GCA_001549195.1
GCA_001549215.1
GCA_001549225.1
GCA_001549255.1
GCA_001549275.1
GCA_001549285.1
GCA_001549315.1
GCA_001549325.1
GCA_001549355.1
GCA_001549365.1
GCA_001549395.1
GCA_001549415.1
GCA_001549435.1
GCA_001549445.1
GCA_001549475.1
GCA_001549495.1
GCA_001549515.1
GCA_002101965.1
GCA_001545155.1
GCA_018342475.1
GCA_010450915.1
GCA_900005615.1
GCA_001546395.1
GCA_001547735.1
GCA_001547755.1
GCA_001547935.1
GCA_001547995.1
GCA_001548095.1
GCA_001548275.1
GCA_900101935.1
GCA_002700365.1
GCA_003254175.1
GCA_011806455.1
GCA_001550135.1
GCA_015209785.1
GCA_000390185.1
GCA_001551835.1
GCA_001552015.1
GCA_001552555.1
GCA_001552785.1
GCA_001552775.1
GCA_001552765.1
GCA_001552885.1
GCA_001552895.1
GCA_001552935.1
GCA_001553005.1
GCA_001553115.1
GCA_001553165.1
GCA_001553395.1
GCA_001553405.1
GCA_001553355.1
GCA_001553565.1
GCA_001553605.1
GCA_003351945.1
GCA_001556025.1
GCA_014397415.1
GCA_001556125.1
GCA_019334725.1
GCA_001556215.1
GCA_001556775.1
GCA_001556825.1
GCA_001556855.1
GCA_001556995.1
GCA_001557035.1
GCA_001557295.1
GCA_002155425.1
GCA_001556325.1
GCA_001556405.1
GCA_003217575.1
GCA_900185565.1
GCA_001558155.1
GCA_001558695.1
GCA_001559595.1
GCA_001559795.1
GCA_013421525.1
GCA_001559865.1
GCA_001560915.1
GCA_900113515.1
GCA_018130025.1
GCA_001293165.1
GCA_001748485.2
GCA_001561995.1
GCA_000971115.1
GCA_000971135.1
GCA_000971155.1
GCA_000971255.1
GCA_000971395.1
GCA_000280925.3
GCA_001562195.1
GCA_001562415.1
GCA_001562425.1
GCA_000971175.1
GCA_000971195.1
GCA_000971215.1
GCA_000971235.1
GCA_001563305.1
GCA_001563335.1
GCA_001563325.1
GCA_001563465.1
GCA_001563495.1
GCA_001563795.1
GCA_001563805.1
GCA_001563875.1
GCA_001563885.1
GCA_001563905.1
GCA_001563915.1
GCA_001563955.1
GCA_001563965.1
GCA_001563995.1
GCA_001564035.1
GCA_001564055.1
GCA_001564065.1
GCA_001564085.1
GCA_001564115.1
GCA_001564145.1
GCA_001564135.1
GCA_001564175.1
GCA_001564195.1
GCA_001564205.1
GCA_001564225.1
GCA_001564255.1
GCA_001564275.1
GCA_001564285.1
GCA_001564455.1
GCA_001563245.1
GCA_009796765.1
GCA_001566965.1
GCA_001567085.1
GCA_001567115.1
GCA_001567105.1
GCA_001567175.1
GCA_001567165.1
GCA_001567185.1
GCA_001567195.1
GCA_001567245.1
GCA_001567255.1
GCA_001567275.1
GCA_001567305.1
GCA_001567325.1
GCA_001567365.1
GCA_001567355.1
GCA_001567405.1
GCA_001567425.1
GCA_001567485.1
GCA_001567505.1
GCA_001567515.1
GCA_001567545.1
GCA_000698005.1
GCA_001458695.1
GCA_001458735.1
GCA_001458775.1
GCA_001562055.1
GCA_002295945.1
GCA_900115475.1
GCA_001570365.1
GCA_001570405.1
GCA_001570425.1
GCA_002101555.1
GCA_001570525.1
GCA_001570545.1
GCA_001570565.1
GCA_001570585.1
GCA_001499835.1
GCA_001956035.1
GCA_001570765.1
GCA_001570805.1
GCA_001570845.1
GCA_900163825.1
GCA_017167395.1
GCA_001570925.1
GCA_900129905.1
GCA_001571145.1
GCA_001571225.1
GCA_001571385.1
GCA_001571405.1
GCA_003628755.1
GCA_001571775.1
GCA_001574395.1
GCA_016919465.1
GCA_900460155.1
GCA_001576535.1
GCA_001576965.1
GCA_001576985.1
GCA_001577025.1
GCA_001577045.1
GCA_001577055.1
GCA_001577065.1
GCA_001577105.1
GCA_001577125.1
GCA_001577135.1
GCA_001577155.1
GCA_001577185.1
GCA_001577205.1
GCA_001577215.1
GCA_006539205.1
GCA_910588705.1
GCA_016107535.1
GCA_014191305.1
GCA_001577525.1
GCA_016278365.1
GCA_003722075.1
GCA_020711195.1
GCA_001577625.1
GCA_001577635.1
GCA_013374135.1
GCA_003263355.1
GCA_006965445.1
GCA_001586235.1
GCA_018502505.1
GCA_000342045.1
GCA_900000005.1
GCA_001579945.1
GCA_001580015.1
GCA_001580045.1
GCA_001580025.1
GCA_001579845.1
GCA_001729805.1
GCA_001729745.1
GCA_001550065.1
GCA_001580365.1
GCA_001580545.1
GCA_001580535.1
GCA_001580565.1
GCA_015244665.1
GCA_002005485.1
GCA_006538885.1
GCA_004343155.1
GCA_001584225.1
GCA_001584615.1
GCA_001584565.1
GCA_001584725.1
GCA_000980985.1
GCA_001586255.1
GCA_002776575.1
GCA_001586785.2
GCA_001586935.1
GCA_003055045.1
GCA_001587635.1
GCA_019753405.1
GCA_001293525.1
GCA_900010755.1
GCA_900060185.1
GCA_003259615.1
GCA_001590685.1
GCA_016101225.1
GCA_900187015.1
GCA_001591625.1
GCA_001591645.1
GCA_001636395.1
GCA_001592105.1
GCA_001592165.1
GCA_002335815.1
GCA_900453875.1
GCA_002208825.2
GCA_001592225.1
GCA_008807855.1
GCA_001592265.1
GCA_004353865.1
GCA_001592305.1
GCA_004340805.1
GCA_001592965.1
GCA_001593535.1
GCA_001593685.1
GCA_001593845.1
GCA_001593855.1
GCA_001593865.1
GCA_001593875.1
GCA_001593925.1
GCA_001593935.1
GCA_001593955.1
GCA_001594005.1
GCA_001594015.1
GCA_001687625.2
GCA_001592935.1
GCA_001594145.1
GCA_001595385.3
GCA_001595805.1
GCA_001595785.1
GCA_001595815.1
GCA_001595795.1
GCA_001595865.1
GCA_001595885.1
GCA_001595875.1
GCA_001595915.1
GCA_001595945.1
GCA_018687275.1
GCA_001618405.1
GCA_001596795.1
GCA_001596815.1
GCA_000439375.1
GCA_000827885.1
GCA_000695795.1
GCA_000264765.2
GCA_001598055.1
GCA_001598275.1
GCA_900039485.1
GCA_900048035.1
GCA_900044015.1
GCA_900048045.1
GCA_001601555.1
GCA_001601575.1
GCA_001602095.1
GCA_001602375.1
GCA_000753735.1
GCA_001602625.1
GCA_001602645.1
GCA_001602685.1
GCA_001602705.1
GCA_001602695.1
GCA_001602745.1
GCA_001602765.1
GCA_001602795.1
GCA_001602775.1
GCA_001602805.1
GCA_001602845.1
GCA_001602865.1
GCA_001602885.1
GCA_001602895.1
GCA_001602925.1
GCA_001602955.1
GCA_001602945.1
GCA_001602975.1
GCA_001603005.1
GCA_001603025.1
GCA_001603035.1
GCA_001603075.1
GCA_001603055.1
GCA_001603105.1
GCA_001603115.1
GCA_001603145.1
GCA_001603165.1
GCA_001603205.1
GCA_001603225.1
GCA_001603195.1
GCA_001603275.1
GCA_001603185.1
GCA_001603295.1
GCA_001603255.1
GCA_001603325.1
GCA_001603335.1
GCA_001603365.1
GCA_001603385.1
GCA_001603405.1
GCA_001603425.1
GCA_001603455.1
GCA_001603415.1
GCA_001603485.1
GCA_001603505.1
GCA_001603525.1
GCA_001603555.1
GCA_001603535.1
GCA_001603595.1
GCA_001603565.1
GCA_001603615.1
GCA_001603625.1
GCA_001603665.1
GCA_001603695.1
GCA_001603685.1
GCA_001603715.1
GCA_001603745.1
GCA_001603775.1
GCA_001603805.1
GCA_001603795.1
GCA_001603765.1
GCA_001603855.1
GCA_001603845.1
GCA_001603875.1
GCA_001603905.1
GCA_001603925.1
GCA_001603945.1
GCA_001603955.1
GCA_001603985.1
GCA_001604005.1
GCA_001604025.1
GCA_001604045.1
GCA_001604065.1
GCA_001604035.1
GCA_001604105.1
GCA_001604115.1
GCA_001604135.1
GCA_001604165.1
GCA_001604185.1
GCA_001604215.1
GCA_001604195.1
GCA_001604255.1
GCA_001604265.1
GCA_001604275.1
GCA_001604235.1
GCA_001604325.1
GCA_001604335.1
GCA_001604355.1
GCA_001604385.1
GCA_001604405.1
GCA_001604435.1
GCA_001604445.1
GCA_001604475.1
GCA_001604425.1
GCA_001604505.1
GCA_001604495.1
GCA_001604545.1
GCA_001604565.1
GCA_001604585.1
GCA_001604605.1
GCA_001604625.1
GCA_001604645.1
GCA_001602415.1
GCA_001602435.1
GCA_001602455.1
GCA_900142685.1
GCA_001602635.1
GCA_009733705.1
GCA_900445235.1
GCA_000758165.1
GCA_000761485.1
GCA_000696345.2
GCA_900101415.1
GCA_001606025.1
GCA_000714545.1
GCA_000737065.1
GCA_009192945.1
GCA_001610835.1
GCA_002265265.1
GCA_001610875.1
GCA_001611555.1
GCA_001611675.1
GCA_900078675.2
GCA_001611975.1
GCA_900078665.2
GCA_001902585.1
GCA_900215415.1
GCA_001613405.1
GCA_001613545.1
GCA_000708045.1
GCA_000818095.1
GCA_900637015.1
GCA_001017125.1
GCA_001614315.2
GCA_007988965.1
GCA_001617625.1
GCA_001618145.1
GCA_001618175.1
GCA_001010945.1
GCA_001189235.2
GCA_001189845.1
GCA_001618385.1
GCA_000585195.1
GCA_000753795.1
GCA_001007875.1
GCA_012516735.1
GCA_001887265.1
GCA_001619695.1
GCA_001629705.2
GCA_014138395.1
GCA_001619955.1
GCA_001595965.1
GCA_001595985.1
GCA_000973625.1
GCA_000875775.1
GCA_000956175.1
GCA_001620265.1
GCA_000400635.2
GCA_900110875.1
GCA_900089525.1
GCA_900129955.1
GCA_001624335.1
GCA_004375085.3
GCA_020614375.1
GCA_019654575.1
GCA_001626125.1
GCA_001626165.1
GCA_001626195.1
GCA_001626575.1
GCA_001626655.1
GCA_001626675.1
GCA_001626685.1
GCA_001626695.1
GCA_001626725.1
GCA_001626755.1
GCA_001626845.1
GCA_001626875.1
GCA_001626895.1
GCA_001626925.1
GCA_001626975.1
GCA_001626995.1
GCA_001627035.1
GCA_001627135.1
GCA_001627215.1
GCA_001627375.1
GCA_001627595.1
GCA_001627635.1
GCA_001627655.1
GCA_001627675.1
GCA_001627685.1
GCA_001627705.1
GCA_001627735.1
GCA_001627755.1
GCA_001627765.1
GCA_001627795.1
GCA_001627815.1
GCA_001627835.1
GCA_001627845.1
GCA_001627865.1
GCA_001627895.1
GCA_001627915.1
GCA_001627925.1
GCA_001627955.1
GCA_001627975.1
GCA_001627995.1
GCA_001628005.1
GCA_001628035.1
GCA_001628075.1
GCA_001628185.1
GCA_003326015.1
GCA_001629155.1
GCA_001629165.1
GCA_001629185.2
GCA_001629205.1
GCA_001629245.1
GCA_001629235.1
GCA_001629255.1
GCA_001629295.1
GCA_001629315.1
GCA_001629325.1
GCA_001629355.1
GCA_001629365.1
GCA_001629395.1
GCA_001629415.1
GCA_001629435.1
GCA_001629445.1
GCA_001629475.1
GCA_001629495.1
GCA_001629515.1
GCA_001628435.1
GCA_001628455.1
GCA_001628475.1
GCA_001628485.1
GCA_001628575.1
GCA_001628595.1
GCA_001628605.1
GCA_014883105.1
GCA_003294075.1
GCA_000513275.1
GCA_000948315.1
GCA_000258575.2
GCA_900055185.1
GCA_001632305.1
GCA_900078745.1
GCA_900078705.1
GCA_900045905.1
GCA_001634285.1
GCA_001077815.2
GCA_001310225.1
GCA_900067165.1
GCA_001634935.1
GCA_019740315.1
GCA_007785795.1
GCA_001635445.1
GCA_001636015.1
GCA_001584325.1
GCA_018582665.1
GCA_001636315.1
GCA_017167025.1
GCA_017874625.1
GCA_001636405.1
GCA_001636425.1
GCA_001636545.1
GCA_013204795.1
GCA_001636835.1
GCA_904848585.1
GCA_902860085.1
GCA_900156375.1
GCA_900143245.1
GCA_001637205.1
GCA_008369725.1
GCA_002813135.1
GCA_001637315.1
GCA_007115015.1
GCA_015351335.1
GCA_001639105.2
GCA_001639265.1
GCA_001639285.1
GCA_001639295.1
GCA_900089755.1
GCA_001639985.1
GCA_001640115.1
GCA_001640365.1
GCA_001641065.1
GCA_001641085.1
GCA_002894085.1
GCA_001641285.1
GCA_900105815.1
GCA_001641695.1
GCA_000722545.1
GCA_001641335.1
GCA_003978075.1
GCA_002693695.1
GCA_001642695.2
GCA_001642835.1
GCA_008087665.1
GCA_001643475.1
GCA_001643485.1
GCA_001643515.1
GCA_001643535.1
GCA_001643555.1
GCA_001643585.1
GCA_001643615.1
GCA_001643635.1
GCA_008065135.1
GCA_001999465.1
GCA_001642945.1
GCA_008374075.1
GCA_001643235.1
GCA_013276225.1
GCA_001006285.1
GCA_001644015.1
GCA_001644255.1
GCA_001644245.1
GCA_001644275.1
GCA_001644325.1
GCA_001644345.1
GCA_001644365.1
GCA_001644385.1
GCA_001644415.1
GCA_001644445.1
GCA_001644455.1
GCA_001644475.1
GCA_001644495.1
GCA_001644565.1
GCA_001644605.1
GCA_013695175.1
GCA_000756735.1
GCA_001639725.1
GCA_900089985.1
GCA_001643775.1
GCA_001644975.1
GCA_018256475.1
GCA_001645135.1
GCA_001645185.1
GCA_900188125.1
GCA_001645765.1
GCA_900455725.1
GCA_900111805.1
GCA_001646865.1
GCA_001647025.2
GCA_001575195.1
GCA_001647285.1
GCA_900103795.1
GCA_001648495.1
GCA_013912375.1
GCA_003025495.1
GCA_001650635.1
GCA_001650715.1
GCA_001650895.1
GCA_001650905.1
GCA_900604345.1
GCA_001650175.1
GCA_001650955.1
GCA_000016345.1
GCA_000830415.1
GCA_001651865.1
GCA_001659785.1
GCA_002975235.1
GCA_001652545.1
GCA_001652585.1
GCA_001642085.1
GCA_002290025.1
GCA_001653075.1
GCA_001653095.1
GCA_001653155.1
GCA_003862465.1
GCA_000986785.1
GCA_001595645.1
GCA_004216755.1
GCA_001653815.2
GCA_001653825.2
GCA_001663855.1
GCA_020034665.1
GCA_007994985.1
GCA_001654835.1
GCA_000224675.1
GCA_000737905.1
GCA_001654855.1
GCA_001654915.1
GCA_001654925.1
GCA_001682915.1
GCA_001656035.1
GCA_001657305.1
GCA_001657315.1
GCA_001657375.1
GCA_001657395.1
GCA_001657585.1
GCA_001657575.1
GCA_001657615.1
GCA_001657625.1
GCA_001659685.2
GCA_001646955.1
GCA_003384605.1
GCA_020042345.1
GCA_001660045.1
GCA_003574835.1
GCA_001660395.1
GCA_000633455.1
GCA_001005305.1
GCA_001641615.1
GCA_900086705.1
GCA_014925355.1
GCA_017357245.1
GCA_019740355.1
GCA_014211955.1
GCA_001662105.1
GCA_001662245.1
GCA_001662775.1
GCA_001663155.1
GCA_001663175.1
GCA_001663675.1
GCA_001664005.1
GCA_001499915.1
GCA_002553575.2
GCA_012317385.1
GCA_001664505.1
GCA_002116635.1
GCA_002086735.1
GCA_000756665.1
GCA_016767215.1
GCA_900089605.1
GCA_900089455.2
GCA_900089585.1
GCA_900089595.1
GCA_016705685.1
GCA_014171495.1
GCA_001675165.1
GCA_001675355.1
GCA_013122135.1
GCA_001675695.1
GCA_001675715.1
GCA_001675775.1
GCA_001675785.1
GCA_000348685.1
GCA_000213655.1
GCA_000986795.1
GCA_001676745.1
GCA_001676725.1
GCA_001677435.1
GCA_001678475.1
GCA_009834165.1
GCA_001678495.1
GCA_003259265.1
GCA_001678685.1
GCA_001678905.1
GCA_001678755.1
GCA_016028775.1
GCA_001679665.1
GCA_001679725.1
GCA_002086285.1
GCA_001684965.1
GCA_001975665.1
GCA_001682135.1
GCA_001682385.1
GCA_900089775.1
GCA_001683825.1
GCA_016679925.1
GCA_014450905.1
GCA_001684975.1
GCA_900142615.1
GCA_008370245.1
GCA_001561915.1
GCA_900109135.1
GCA_001642325.1
GCA_001942225.1
GCA_003344445.1
GCA_003606265.1
GCA_900091425.1
GCA_900092025.1
GCA_001685485.1
GCA_900240005.1
GCA_019645855.1
GCA_900100165.1
GCA_001687335.1
GCA_001687365.1
GCA_001687545.1
GCA_001687605.2
GCA_001688665.2
GCA_001686925.1
GCA_910579265.1
GCA_001688905.2
GCA_001688965.2
GCA_001689425.1
GCA_001689415.1
GCA_001689445.1
GCA_001689485.1
GCA_001689495.1
GCA_001689535.1
GCA_001689515.1
GCA_001689575.1
GCA_001689565.1
GCA_001689585.1
GCA_001689615.1
GCA_001689655.1
GCA_001689645.1
GCA_001689665.1
GCA_001689685.1
GCA_001756855.1
GCA_900312675.1
GCA_004564075.1
GCA_016808375.1
GCA_002156525.1
GCA_900090215.1
GCA_001693385.1
GCA_900659885.1
GCA_001695645.1
GCA_001693415.1
GCA_001693515.2
GCA_001693775.2
GCA_000091465.1
GCA_009789575.1
GCA_001697185.1
GCA_001697225.1
GCA_001698205.1
GCA_001544595.2
GCA_001544615.2
GCA_001544655.2
GCA_001544695.2
GCA_001544755.2
GCA_001544915.2
GCA_019357495.1
GCA_902375965.1
GCA_001278055.1
GCA_001597945.1
GCA_900230245.1
GCA_001545035.2
GCA_001545075.2
GCA_001544795.2
GCA_001544835.2
GCA_900044055.2
GCA_001544875.2
GCA_001657475.1
GCA_001598035.1
GCA_001623565.1
GCA_000764855.1
GCA_900089955.1
GCA_900089945.1
GCA_014696485.1
GCA_001698425.1
GCA_001700315.1
GCA_001700325.1
GCA_001700435.1
GCA_001700505.1
GCA_001700515.1
GCA_014650875.1
GCA_000577275.2
GCA_000964005.1
GCA_001661915.1
GCA_001661965.1
GCA_001687475.2
GCA_900097105.1
GCA_001701065.1
GCA_001701075.1
GCA_001701105.1
GCA_001701115.1
GCA_001701135.1
GCA_001701165.1
GCA_001701175.1
GCA_001701195.1
GCA_001701225.1
GCA_001701235.1
GCA_001701255.1
GCA_001701285.1
GCA_001701305.1
GCA_001701295.1
GCA_900016875.1
GCA_900044025.1
GCA_900067065.1
GCA_900018345.1
GCA_007845675.1
GCA_001701045.1
GCA_900012635.1
GCA_900094565.1
GCA_900094545.1
GCA_003071385.1
GCA_900094925.1
GCA_014191245.1
GCA_900094585.1
GCA_019469205.1
GCA_900094795.1
GCA_900094885.1
GCA_900094835.1
GCA_900095025.1
GCA_001752475.1
GCA_001703635.1
GCA_001703985.1
GCA_001703975.1
GCA_001703995.1
GCA_001704055.1
GCA_001704065.1
GCA_001704195.1
GCA_016917755.1
GCA_001704385.2
GCA_001704575.1
GCA_001704635.1
GCA_008807735.1
GCA_003333315.1
GCA_002240415.1
GCA_900111735.1
GCA_014287955.1
GCA_017811815.1
GCA_000815465.1
GCA_001685395.1
GCA_013177435.1
GCA_001707825.1
GCA_006538445.1
GCA_000332295.1
GCA_001647085.1
GCA_001708405.1
GCA_001708935.1
GCA_001708955.1
GCA_002211225.1
GCA_001709345.1
GCA_002156865.1
GCA_001712855.1
GCA_000299035.1
GCA_900106035.1
GCA_001715195.1
GCA_001715285.2
GCA_001715535.1
GCA_001715975.1
GCA_014203155.1
GCA_001717025.1
GCA_011373925.1
GCA_001717035.1
GCA_001717125.1
GCA_003570845.1
GCA_001717545.1
GCA_900091575.1
GCA_900091525.1
GCA_900091435.1
GCA_900091565.1
GCA_003612775.1
GCA_900091555.1
GCA_000876225.1
GCA_900090245.1
GCA_900090105.1
GCA_900091475.1
GCA_900091585.1
GCA_900090315.1
GCA_900091615.1
GCA_900091625.1
GCA_900091465.1
GCA_900090225.1
GCA_900091415.1
GCA_900090325.1
GCA_004564135.1
GCA_001717955.1
GCA_001718555.1
GCA_011057735.1
GCA_001719245.1
GCA_001719255.1
GCA_001719265.1
GCA_001719315.1
GCA_001719325.1
GCA_001719355.1
GCA_001719375.1
GCA_001719405.1
GCA_001719415.1
GCA_001719445.1
GCA_001719465.1
GCA_001719475.1
GCA_001719505.1
GCA_001719525.1
GCA_001719545.1
GCA_001719615.1
GCA_001720135.1
GCA_001720165.1
GCA_016798245.1
GCA_003046325.1
GCA_001721185.1
GCA_900103665.1
GCA_001721685.1
GCA_001675045.1
GCA_001693735.1
GCA_900417275.1
GCA_001722345.1
GCA_001722335.1
GCA_002102355.1
GCA_002102395.1
GCA_900110255.1
GCA_001723285.1
GCA_001723305.1
GCA_001723295.1
GCA_001723355.1
GCA_000013345.1
GCA_900289185.1
GCA_001723685.1
GCA_000374165.1
GCA_001723645.1
GCA_001723855.1
GCA_001723845.1
GCA_001723835.1
GCA_001724025.1
GCA_001724175.1
GCA_001724275.1
GCA_016629525.1
GCA_008501815.1
GCA_014338175.1
GCA_017356035.1
GCA_001724615.1
GCA_001724515.1
GCA_001724675.1
GCA_001724695.1
GCA_003390885.1
GCA_013693775.1
GCA_010501035.1
GCA_001724915.1
GCA_001725055.1
GCA_001725155.1
GCA_001725175.1
GCA_001725235.1
GCA_001725205.1
GCA_009914315.1
GCA_001725595.1
GCA_001725645.1
GCA_001725715.1
GCA_900095835.1
GCA_900095855.1
GCA_900095875.1
GCA_001577345.1
GCA_003268005.1
GCA_001729625.1
GCA_001729995.1
GCA_001730015.1
GCA_001730065.1
GCA_001730085.1
GCA_001730095.1
GCA_001730225.1
GCA_001730235.1
GCA_001730295.1
GCA_001730285.1
GCA_001886275.1
GCA_001730315.1
GCA_001730365.1
GCA_001730525.1
GCA_013386885.1
GCA_001730685.1
GCA_001412085.1
GCA_001412105.1
GCA_000146025.1
GCA_001695575.1
GCA_000763135.2
GCA_000980885.2
GCA_001050095.1
GCA_902375145.1
GCA_000722625.1
GCA_000285595.1
GCA_001639065.2
GCA_001735765.2
GCA_905176665.1
GCA_001735875.1
GCA_001735895.1
GCA_001735915.1
GCA_001742285.1
GCA_001742305.1
GCA_001742425.1
GCA_001742785.1
GCA_002095315.1
GCA_001746755.1
GCA_001746835.1
GCA_001005085.2
GCA_001639905.1
GCA_001746455.1
GCA_014697015.1
GCA_001747105.1
GCA_001747405.1
GCA_001747425.1
GCA_003860565.1
GCA_001748225.1
GCA_001748245.1
GCA_001748285.1
GCA_001748305.1
GCA_004125825.1
GCA_001748385.1
GCA_003426735.1
GCA_003992745.1
GCA_000688455.1
GCA_008704535.1
GCA_001750285.1
GCA_001750625.1
GCA_001750785.1
GCA_001750905.1
GCA_001750925.1
GCA_001750945.1
GCA_001750995.1
GCA_001751005.1
GCA_001750985.1
GCA_001751015.1
GCA_001751075.1
GCA_001751065.1
GCA_001751085.1
GCA_001751115.2
GCA_001751155.1
GCA_001751145.1
GCA_001751165.1
GCA_001751205.1
GCA_001751225.1
GCA_900096945.1
GCA_001751245.1
GCA_001751255.1
GCA_001750645.1
GCA_015278165.1
GCA_001750685.1
GCA_001751365.1
GCA_900111245.1
GCA_001752425.1
GCA_000632515.1
GCA_008693185.1
GCA_000367945.1
GCA_001753695.1
GCA_001753795.1
GCA_016699285.1
GCA_001757105.1
GCA_018286635.1
GCA_001758195.1
GCA_001758225.1
GCA_001758365.1
GCA_001758565.1
GCA_001758785.1
GCA_900099115.2
GCA_001761425.1
GCA_001765415.1
GCA_900099975.1
GCA_001768035.1
GCA_001768085.1
GCA_001768115.1
GCA_001768125.1
GCA_001768155.1
GCA_001768165.1
GCA_001768195.1
GCA_001768205.1
GCA_001768235.1
GCA_001768245.1
GCA_001768275.1
GCA_001768285.1
GCA_001768305.1
GCA_001768325.1
GCA_001768355.1
GCA_001768365.1
GCA_001768395.1
GCA_001768405.1
GCA_001768435.1
GCA_001768455.1
GCA_001768475.1
GCA_001768485.1
GCA_001768515.1
GCA_001768535.1
GCA_001768555.1
GCA_001768565.1
GCA_001768595.1
GCA_001768615.1
GCA_001768675.1
GCA_001768695.1
GCA_001768715.1
GCA_001768725.1
GCA_001768735.1
GCA_001768775.1
GCA_001768795.1
GCA_001768805.1
GCA_001768825.1
GCA_001768845.1
GCA_001768875.1
GCA_001768885.1
GCA_001768895.1
GCA_001768925.1
GCA_001768955.1
GCA_001768965.1
GCA_001769005.1
GCA_001768975.1
GCA_001769035.1
GCA_001769045.1
GCA_001769075.1
GCA_001769085.1
GCA_001769115.1
GCA_001769125.1
GCA_001769145.1
GCA_001769175.1
GCA_001769195.1
GCA_001769215.1
GCA_001769245.1
GCA_001769225.1
GCA_001769275.1
GCA_001769295.1
GCA_001769315.1
GCA_001769325.1
GCA_001769355.1
GCA_001769385.1
GCA_001769375.1
GCA_001769395.1
GCA_001769435.1
GCA_001769455.1
GCA_001769465.1
GCA_001769475.1
GCA_001769505.1
GCA_001769535.1
GCA_001769545.1
GCA_001769555.1
GCA_001769575.1
GCA_001769625.1
GCA_001769615.1
GCA_001769635.1
GCA_001769655.1
GCA_001769695.1
GCA_001769705.1
GCA_001769725.1
GCA_001769745.1
GCA_001769775.1
GCA_001769785.1
GCA_001769805.1
GCA_001769835.1
GCA_001769855.1
GCA_001769865.1
GCA_001769845.1
GCA_001769915.1
GCA_001769935.1
GCA_001769925.1
GCA_001769975.1
GCA_001769995.1
GCA_001770015.1
GCA_001770035.1
GCA_001770005.1
GCA_001770085.1
GCA_001770075.1
GCA_001770105.1
GCA_001770125.1
GCA_001770165.1
GCA_001770155.1
GCA_001770175.1
GCA_001770205.1
GCA_001770235.1
GCA_001770245.1
GCA_001770255.1
GCA_001770285.1
GCA_001770315.1
GCA_001770325.1
GCA_001770345.1
GCA_001770355.1
GCA_001770395.1
GCA_001770415.1
GCA_001770425.1
GCA_001770435.1
GCA_001770475.1
GCA_001770495.1
GCA_001770505.1
GCA_001770525.1
GCA_001770545.1
GCA_001770575.1
GCA_001770585.1
GCA_001770615.1
GCA_001770625.1
GCA_001770655.1
GCA_001770675.1
GCA_001770695.1
GCA_001770705.1
GCA_001770725.1
GCA_001770745.1
GCA_001770775.1
GCA_001770785.1
GCA_001770815.1
GCA_001770805.1
GCA_001770855.1
GCA_001770865.1
GCA_001770905.1
GCA_001770895.1
GCA_001770935.1
GCA_001770955.1
GCA_001770985.1
GCA_001770965.1
GCA_001770995.1
GCA_001771035.1
GCA_001774675.1
GCA_001774685.1
GCA_001774705.1
GCA_001774735.1
GCA_001774755.1
GCA_001774765.1
GCA_001774785.1
GCA_001774815.1
GCA_001774835.1
GCA_001774845.1
GCA_001774865.1
GCA_001774895.1
GCA_001774915.1
GCA_001774935.1
GCA_001774945.1
GCA_001774975.1
GCA_001774995.1
GCA_001775005.1
GCA_001775025.1
GCA_001775055.1
GCA_001775075.1
GCA_001775085.1
GCA_001775095.1
GCA_001775135.1
GCA_001775155.1
GCA_001775165.1
GCA_001775175.1
GCA_001775215.1
GCA_001775235.1
GCA_001775245.1
GCA_001775255.1
GCA_001775285.1
GCA_001775315.1
GCA_001775325.1
GCA_001775355.1
GCA_001775365.1
GCA_001775405.1
GCA_001775395.1
GCA_001775435.1
GCA_001775445.1
GCA_001775475.1
GCA_001775485.1
GCA_001775525.1
GCA_001775515.1
GCA_001775555.1
GCA_001775565.1
GCA_001775605.1
GCA_001775595.1
GCA_001775635.1
GCA_001775645.1
GCA_001775675.1
GCA_001775685.1
GCA_001775695.1
GCA_001775715.1
GCA_001775755.1
GCA_001775785.1
GCA_001775775.1
GCA_001775795.1
GCA_001775835.1
GCA_001775855.1
GCA_001775875.1
GCA_001775885.1
GCA_001775915.1
GCA_001775935.1
GCA_001775955.1
GCA_001775965.1
GCA_001775995.1
GCA_001776015.1
GCA_001776035.1
GCA_001776045.1
GCA_001776075.1
GCA_001776095.1
GCA_001776115.1
GCA_001776125.1
GCA_001776145.1
GCA_001776175.1
GCA_001776195.1
GCA_001776215.1
GCA_001776225.1
GCA_001776255.1
GCA_001776275.1
GCA_001776285.1
GCA_001776315.1
GCA_001776335.1
GCA_001776345.1
GCA_001776375.1
GCA_001776395.1
GCA_001776415.1
GCA_001776425.1
GCA_001776455.1
GCA_001776475.1
GCA_001776495.1
GCA_001776505.1
GCA_001776535.1
GCA_001776545.1
GCA_001776575.1
GCA_001776585.1
GCA_001776605.1
GCA_001776635.1
GCA_001776655.1
GCA_001776675.1
GCA_001776685.1
GCA_001776705.1
GCA_001776735.1
GCA_001776755.1
GCA_001776775.1
GCA_001776785.1
GCA_001776815.1
GCA_001776835.1
GCA_001776865.1
GCA_001776855.1
GCA_001776895.1
GCA_001776905.1
GCA_001776935.1
GCA_001776945.1
GCA_001776975.1
GCA_001776985.1
GCA_001777025.1
GCA_001777015.1
GCA_001777055.1
GCA_001777065.1
GCA_001777095.1
GCA_001777105.1
GCA_001777345.1
GCA_001777335.1
GCA_001777375.1
GCA_001777395.1
GCA_001777415.1
GCA_001777435.1
GCA_001777455.1
GCA_001777465.1
GCA_001777495.1
GCA_001777515.1
GCA_001777525.1
GCA_001777545.1
GCA_001777575.1
GCA_001777585.1
GCA_001777615.1
GCA_001777635.1
GCA_001777665.1
GCA_001777655.1
GCA_001777695.1
GCA_001777705.1
GCA_001777735.1
GCA_001777745.1
GCA_001777785.1
GCA_001777775.1
GCA_001777825.1
GCA_001777815.1
GCA_001777855.1
GCA_001777875.1
GCA_001777895.1
GCA_001777915.1
GCA_001777935.1
GCA_001777945.1
GCA_001777975.1
GCA_001778005.1
GCA_001777995.1
GCA_001778015.1
GCA_001778055.1
GCA_001778085.1
GCA_001778075.1
GCA_001778095.1
GCA_001778135.1
GCA_001778155.1
GCA_001778165.1
GCA_001778195.1
GCA_001778205.1
GCA_001778235.1
GCA_001778255.1
GCA_001778275.1
GCA_001778285.1
GCA_001778315.1
GCA_001778325.1
GCA_001778355.1
GCA_001778375.1
GCA_001778395.1
GCA_001778415.1
GCA_001778435.1
GCA_001778465.1
GCA_001778455.1
GCA_001778495.1
GCA_001778515.1
GCA_001778535.1
GCA_001778545.1
GCA_001778555.1
GCA_001778595.1
GCA_001778615.1
GCA_001778635.1
GCA_001778655.1
GCA_001778665.1
GCA_001778695.1
GCA_001778705.1
GCA_001778735.1
GCA_001778755.1
GCA_001778785.1
GCA_001778775.1
GCA_001778815.1
GCA_001778835.1
GCA_001778855.1
GCA_001778875.1
GCA_001778885.1
GCA_001778905.1
GCA_001778935.1
GCA_001778955.1
GCA_001778985.1
GCA_001778975.1
GCA_001779015.1
GCA_001779035.1
GCA_001779055.1
GCA_001779065.1
GCA_001779095.1
GCA_001779115.1
GCA_001779135.1
GCA_001779145.1
GCA_001779175.1
GCA_001779195.1
GCA_001779205.1
GCA_001779235.1
GCA_001779265.1
GCA_001779255.1
GCA_001779275.1
GCA_001779315.1
GCA_001779335.1
GCA_001779345.1
GCA_001779375.1
GCA_001779385.1
GCA_001779415.1
GCA_001779425.1
GCA_001779455.1
GCA_001779475.1
GCA_001779495.1
GCA_001779505.1
GCA_001779535.1
GCA_001779555.1
GCA_001779575.1
GCA_001779585.1
GCA_001779595.1
GCA_001779615.1
GCA_001779655.1
GCA_001779665.1
GCA_001779675.1
GCA_001779685.1
GCA_001779735.1
GCA_001779745.1
GCA_001779755.1
GCA_001779775.1
GCA_001779815.1
GCA_001779835.1
GCA_001779845.1
GCA_001779875.1
GCA_001779895.1
GCA_001779925.1
GCA_001779915.1
GCA_001779955.1
GCA_001779975.1
GCA_001779985.1
GCA_001779995.1
GCA_001780035.1
GCA_001780065.1
GCA_001780055.1
GCA_001780075.1
GCA_001780115.1
GCA_001780135.1
GCA_001780145.1
GCA_001780165.1
GCA_001780195.1
GCA_001780215.1
GCA_001780235.1
GCA_001780255.1
GCA_001780275.1
GCA_001780285.1
GCA_001780315.1
GCA_001780335.1
GCA_001780345.1
GCA_001780375.1
GCA_001780385.1
GCA_001780415.1
GCA_001780425.1
GCA_001780445.1
GCA_001780475.1
GCA_001780495.1
GCA_001780515.1
GCA_001780535.1
GCA_001780555.1
GCA_001780565.1
GCA_001780595.1
GCA_001780605.1
GCA_001780635.1
GCA_001780645.1
GCA_001780675.1
GCA_001780695.1
GCA_001780705.1
GCA_001780725.1
GCA_001780755.1
GCA_001780775.1
GCA_001780795.1
GCA_001780805.1
GCA_001780825.1
GCA_001780855.1
GCA_001780865.1
GCA_001780895.1
GCA_001780905.1
GCA_001780935.1
GCA_001780955.1
GCA_001780975.1
GCA_001780985.1
GCA_001781015.1
GCA_001781025.1
GCA_001781035.1
GCA_001781055.1
GCA_001781095.1
GCA_001781125.1
GCA_001781115.1
GCA_001781105.1
GCA_001781175.1
GCA_001781195.1
GCA_001781205.1
GCA_001781215.1
GCA_001781255.1
GCA_001781275.1
GCA_001781285.1
GCA_001781305.1
GCA_001781335.1
GCA_001781355.1
GCA_001781365.1
GCA_001781375.1
GCA_001781415.1
GCA_001781435.1
GCA_001781445.1
GCA_001781465.1
GCA_001781475.1
GCA_001781515.1
GCA_001781525.1
GCA_001781565.1
GCA_001781555.1
GCA_001781595.1
GCA_001781605.1
GCA_001781625.1
GCA_001781635.1
GCA_001781675.1
GCA_001781685.1
GCA_001781715.1
GCA_001781725.1
GCA_001781755.1
GCA_001781765.1
GCA_001781795.1
GCA_001781805.1
GCA_001781835.1
GCA_001781845.1
GCA_001781875.1
GCA_001781885.1
GCA_001781915.1
GCA_001781935.1
GCA_001781945.1
GCA_001781965.1
GCA_001781995.1
GCA_001782015.1
GCA_001782035.1
GCA_001782045.1
GCA_001782075.1
GCA_001782085.1
GCA_001782115.1
GCA_001782125.1
GCA_001782165.1
GCA_001782155.1
GCA_001782195.1
GCA_001782205.1
GCA_001782235.1
GCA_001782255.1
GCA_001782265.1
GCA_001782295.1
GCA_001782315.1
GCA_001782335.1
GCA_001782345.1
GCA_001782355.1
GCA_001782395.1
GCA_001782415.1
GCA_001782445.1
GCA_001782435.1
GCA_001782475.1
GCA_001782495.1
GCA_001782515.1
GCA_001782525.1
GCA_001782565.1
GCA_001782555.1
GCA_001782605.1
GCA_001782595.1
GCA_001782635.1
GCA_001782645.1
GCA_001782685.1
GCA_001782675.1
GCA_001782715.1
GCA_001782725.1
GCA_001782735.1
GCA_001782755.1
GCA_001782805.1
GCA_001782795.1
GCA_001782825.1
GCA_001782815.1
GCA_001782875.1
GCA_001782895.1
GCA_001782905.1
GCA_001782935.1
GCA_001782965.1
GCA_001782955.1
GCA_001782975.1
GCA_001783015.1
GCA_001783045.1
GCA_001783035.1
GCA_001783065.1
GCA_001783105.1
GCA_001783095.1
GCA_001783145.1
GCA_001783135.1
GCA_001783175.1
GCA_001783185.1
GCA_001783195.1
GCA_001783215.1
GCA_001783265.1
GCA_001783255.1
GCA_001783275.1
GCA_001783315.1
GCA_001783335.1
GCA_001783355.1
GCA_001783385.1
GCA_001783375.1
GCA_001783415.1
GCA_001783435.1
GCA_001783445.1
GCA_001783465.1
GCA_001783485.1
GCA_001783515.1
GCA_001783525.1
GCA_001783565.1
GCA_001783555.1
GCA_001783595.1
GCA_001783615.1
GCA_001783635.1
GCA_001783645.1
GCA_001783655.1
GCA_001783695.1
GCA_001783725.1
GCA_001783715.1
GCA_001783735.1
GCA_001783775.1
GCA_001783805.1
GCA_001783795.1
GCA_001783815.1
GCA_001783845.1
GCA_001783875.1
GCA_001783885.1
GCA_001783905.1
GCA_001783935.1
GCA_001783955.1
GCA_001783975.1
GCA_001783985.1
GCA_001783995.1
GCA_001784035.1
GCA_001784045.1
GCA_001784055.1
GCA_001784095.1
GCA_001784125.1
GCA_001784115.1
GCA_001784155.1
GCA_001784175.1
GCA_001784195.1
GCA_001784205.1
GCA_001784235.1
GCA_001784255.1
GCA_001784275.1
GCA_001784285.1
GCA_001784325.1
GCA_001784315.1
GCA_001784355.1
GCA_001784365.1
GCA_001784395.1
GCA_001784405.1
GCA_001784435.1
GCA_001784455.1
GCA_001784475.1
GCA_001784485.1
GCA_001784515.1
GCA_001784535.1
GCA_001784555.1
GCA_001784565.1
GCA_001784585.1
GCA_001784615.1
GCA_001784635.1
GCA_001784645.1
GCA_001784675.1
GCA_001784695.1
GCA_001784725.1
GCA_001784715.1
GCA_001784735.1
GCA_001784775.1
GCA_001784795.1
GCA_001784805.1
GCA_001784815.1
GCA_001784835.1
GCA_001784875.1
GCA_001784885.1
GCA_001784895.1
GCA_001784915.1
GCA_001784955.1
GCA_001784965.1
GCA_001784975.1
GCA_001785005.1
GCA_001785045.1
GCA_001785035.1
GCA_001785085.1
GCA_001785055.1
GCA_001785115.1
GCA_001785125.1
GCA_001785155.1
GCA_001785175.1
GCA_001785205.1
GCA_001785195.1
GCA_001785215.1
GCA_001785255.1
GCA_001785275.1
GCA_001785285.1
GCA_001785295.1
GCA_001785325.1
GCA_001785355.1
GCA_001785365.1
GCA_001785375.1
GCA_001785415.1
GCA_001785435.1
GCA_001785445.1
GCA_001785485.1
GCA_001785465.1
GCA_001785515.1
GCA_001785525.1
GCA_001785545.1
GCA_001785575.1
GCA_001785595.1
GCA_001785625.1
GCA_001785615.1
GCA_001785635.1
GCA_001785675.1
GCA_001785695.1
GCA_001785725.1
GCA_001785715.1
GCA_001785735.1
GCA_001785775.1
GCA_001785805.1
GCA_001785785.1
GCA_001785815.1
GCA_001785855.1
GCA_001785865.1
GCA_001785875.1
GCA_001785895.1
GCA_001785935.1
GCA_001785955.1
GCA_001785965.1
GCA_001785985.1
GCA_001786015.1
GCA_001786035.1
GCA_001786045.1
GCA_001786055.1
GCA_001786095.1
GCA_001786115.1
GCA_001786125.1
GCA_001786145.1
GCA_001786175.1
GCA_001786195.1
GCA_001786215.1
GCA_001786225.1
GCA_001786255.1
GCA_001786275.1
GCA_001786295.1
GCA_001786315.1
GCA_001786325.1
GCA_001786365.1
GCA_001786355.1
GCA_001786425.1
GCA_001786405.1
GCA_001786415.1
GCA_001786395.1
GCA_001786475.1
GCA_001786485.1
GCA_001786505.1
GCA_001786525.1
GCA_001786555.1
GCA_001786585.1
GCA_001786575.1
GCA_001786615.1
GCA_001786625.1
GCA_001786655.1
GCA_001786665.1
GCA_001786695.1
GCA_001786715.1
GCA_001786735.1
GCA_001786745.1
GCA_001786765.1
GCA_001786795.1
GCA_001786805.1
GCA_001786825.1
GCA_001786835.1
GCA_001786875.1
GCA_001786885.1
GCA_001786905.1
GCA_001786925.1
GCA_001786955.1
GCA_001786965.1
GCA_001786995.1
GCA_001787005.1
GCA_001787035.1
GCA_001787055.1
GCA_001787075.1
GCA_001787085.1
GCA_001787115.1
GCA_001787125.1
GCA_001787155.1
GCA_001787165.1
GCA_001787205.1
GCA_001787195.1
GCA_001787235.1
GCA_001787245.1
GCA_001787275.1
GCA_001787285.1
GCA_001787315.1
GCA_001787375.1
GCA_001787395.1
GCA_001787405.1
GCA_001787385.1
GCA_001787465.1
GCA_001787455.1
GCA_001787475.1
GCA_001787485.1
GCA_001787535.1
GCA_001787565.1
GCA_001787555.1
GCA_001787585.1
GCA_001787615.1
GCA_001787625.1
GCA_001787635.1
GCA_001787675.1
GCA_001787695.1
GCA_001787705.1
GCA_001787725.1
GCA_001787755.1
GCA_001787775.1
GCA_001787795.1
GCA_001787805.1
GCA_001787835.1
GCA_001787865.1
GCA_001787855.1
GCA_001787885.1
GCA_001787915.1
GCA_001787935.1
GCA_001787945.1
GCA_001787965.1
GCA_001787985.1
GCA_001788015.1
GCA_001788045.1
GCA_001788035.1
GCA_001788055.1
GCA_001788095.1
GCA_001788115.1
GCA_001788125.1
GCA_001788135.1
GCA_001788165.1
GCA_001788195.1
GCA_001788215.1
GCA_001788225.1
GCA_001788235.1
GCA_001788275.1
GCA_001788295.1
GCA_001788325.1
GCA_001788305.1
GCA_001788355.1
GCA_001788375.1
GCA_001788395.1
GCA_001788415.1
GCA_001788425.1
GCA_001788445.1
GCA_001788485.1
GCA_001788475.1
GCA_001788495.1
GCA_001788535.1
GCA_001788565.1
GCA_001788555.1
GCA_001788605.1
GCA_001788595.1
GCA_001788645.1
GCA_001788635.1
GCA_001788685.1
GCA_001788675.1
GCA_001788715.1
GCA_001788725.1
GCA_001788755.1
GCA_001788765.1
GCA_001788795.1
GCA_001788805.1
GCA_001788835.1
GCA_001788845.1
GCA_001788885.1
GCA_001788875.1
GCA_001788915.1
GCA_001788925.1
GCA_001788965.1
GCA_001788955.1
GCA_001788995.1
GCA_001789005.1
GCA_001789035.1
GCA_001789045.1
GCA_001789075.1
GCA_001789085.1
GCA_001789115.1
GCA_001789125.1
GCA_001789155.1
GCA_001789165.1
GCA_001789195.1
GCA_001789205.1
GCA_001789215.1
GCA_001789245.1
GCA_001789285.1
GCA_001789275.1
GCA_001789305.1
GCA_001789325.1
GCA_001789355.1
GCA_001789365.1
GCA_001789395.1
GCA_001789405.1
GCA_001789435.1
GCA_001789445.1
GCA_001789475.1
GCA_001789485.1
GCA_001789515.1
GCA_001789535.1
GCA_001789555.1
GCA_001789545.1
GCA_001789595.1
GCA_001789615.1
GCA_001789645.1
GCA_001789635.1
GCA_001789675.1
GCA_001789695.1
GCA_001789725.1
GCA_001789715.1
GCA_001789745.1
GCA_001789775.1
GCA_001789795.1
GCA_001789805.1
GCA_001789815.1
GCA_001789855.1
GCA_001789885.1
GCA_001789875.1
GCA_001789895.1
GCA_001789935.1
GCA_001789955.1
GCA_001789965.1
GCA_001789995.1
GCA_001790005.1
GCA_001790035.1
GCA_001790045.1
GCA_001790075.1
GCA_001790095.1
GCA_001790115.1
GCA_001790125.1
GCA_001790155.1
GCA_001790165.1
GCA_001790195.1
GCA_001790205.1
GCA_001790235.1
GCA_001790245.1
GCA_001790275.1
GCA_001790285.1
GCA_001790315.1
GCA_001790335.1
GCA_001790365.1
GCA_001790345.1
GCA_001790385.1
GCA_001790415.1
GCA_001790435.1
GCA_001790445.1
GCA_001790455.1
GCA_001790495.1
GCA_001790515.1
GCA_001790535.1
GCA_001790525.1
GCA_001790575.1
GCA_001790595.1
GCA_001790615.1
GCA_001790625.1
GCA_001790645.1
GCA_001790675.1
GCA_001790695.1
GCA_001790715.1
GCA_001790735.1
GCA_001790745.1
GCA_001790765.1
GCA_001790785.1
GCA_001790815.1
GCA_001790825.1
GCA_001790855.1
GCA_001790865.1
GCA_001790895.1
GCA_001790905.1
GCA_001790935.1
GCA_001790955.1
GCA_001790975.1
GCA_001790985.1
GCA_001791005.1
GCA_001791035.1
GCA_001791045.1
GCA_001791055.1
GCA_001791065.1
GCA_001791115.1
GCA_001791135.1
GCA_001791155.1
GCA_001791145.1
GCA_001791195.1
GCA_001791205.1
GCA_001791225.1
GCA_001791245.1
GCA_001791275.1
GCA_001791305.1
GCA_001791295.1
GCA_001791325.1
GCA_001791335.1
GCA_001791375.1
GCA_001791385.1
GCA_001791415.1
GCA_001791425.1
GCA_001791455.1
GCA_001791465.1
GCA_001791475.1
GCA_001791505.1
GCA_001791535.1
GCA_001791555.1
GCA_001791575.1
GCA_001791565.1
GCA_001791615.1
GCA_001791645.1
GCA_001791635.1
GCA_001791655.1
GCA_001791695.1
GCA_001791725.1
GCA_001791715.1
GCA_001791745.1
GCA_001791735.1
GCA_001791795.1
GCA_001791825.1
GCA_001791815.1
GCA_001791835.1
GCA_001791895.1
GCA_001791885.1
GCA_001791875.1
GCA_001791935.1
GCA_001791955.1
GCA_001791965.1
GCA_001791995.1
GCA_001792005.1
GCA_001792035.1
GCA_001792055.1
GCA_001792075.1
GCA_001792065.1
GCA_001792115.1
GCA_001792135.1
GCA_001792155.1
GCA_001792165.1
GCA_001792185.1
GCA_001792215.1
GCA_001792225.1
GCA_001792255.1
GCA_001792265.1
GCA_001792295.1
GCA_001792305.1
GCA_001792335.1
GCA_001792345.1
GCA_001792375.1
GCA_001792385.1
GCA_001792415.1
GCA_001792425.1
GCA_001792465.1
GCA_001792455.1
GCA_001792495.1
GCA_001792515.1
GCA_001792535.1
GCA_001792545.1
GCA_001792575.1
GCA_001792585.1
GCA_001792915.1
GCA_001792945.1
GCA_001792935.1
GCA_001792925.1
GCA_001793015.1
GCA_001793005.1
GCA_001792995.1
GCA_001793025.1
GCA_001793085.1
GCA_001793075.1
GCA_001793095.1
GCA_001793105.1
GCA_001793155.1
GCA_001793165.1
GCA_001793175.1
GCA_001793185.1
GCA_001793235.1
GCA_001793255.1
GCA_001793265.1
GCA_001793275.1
GCA_001793315.1
GCA_001793335.1
GCA_001793345.1
GCA_001793355.1
GCA_001793395.1
GCA_001793415.1
GCA_001793425.1
GCA_001793455.1
GCA_001793465.1
GCA_001793475.1
GCA_001793485.1
GCA_001793535.1
GCA_001793555.1
GCA_001793545.1
GCA_001793575.1
GCA_001793625.1
GCA_001793615.1
GCA_001793635.1
GCA_001793665.1
GCA_001793695.1
GCA_001793715.1
GCA_001793705.1
GCA_001793755.1
GCA_001793775.1
GCA_001793785.1
GCA_001793815.1
GCA_001793825.1
GCA_001793855.1
GCA_001793865.1
GCA_001793895.1
GCA_001793905.1
GCA_001793935.1
GCA_001793945.1
GCA_001793985.1
GCA_001793975.1
GCA_001794015.1
GCA_001794025.1
GCA_001794055.1
GCA_001794065.1
GCA_001794095.1
GCA_001794105.1
GCA_001794125.1
GCA_001794145.1
GCA_001794175.1
GCA_001794195.1
GCA_001794205.1
GCA_001794215.1
GCA_001794255.1
GCA_001794275.1
GCA_001794285.1
GCA_001794295.1
GCA_001794335.1
GCA_001794355.1
GCA_001794375.1
GCA_001794385.1
GCA_001794415.1
GCA_001794435.1
GCA_001794455.1
GCA_001794475.1
GCA_001794485.1
GCA_001794515.1
GCA_001794525.1
GCA_001794555.1
GCA_001794575.1
GCA_001794595.1
GCA_001794605.1
GCA_001794635.1
GCA_001794655.1
GCA_001794675.1
GCA_001794695.1
GCA_001794715.1
GCA_001794735.1
GCA_001794755.1
GCA_001794775.1
GCA_001794795.1
GCA_001794815.1
GCA_001794825.1
GCA_001794865.1
GCA_001794855.1
GCA_001794895.1
GCA_001794905.1
GCA_001794935.1
GCA_001794945.1
GCA_001794965.1
GCA_001794985.1
GCA_001795015.1
GCA_001795035.1
GCA_001795045.1
GCA_001795065.1
GCA_001795085.1
GCA_001795115.1
GCA_001795125.1
GCA_001795155.1
GCA_001795165.1
GCA_001795195.1
GCA_001795205.1
GCA_001795235.1
GCA_001795245.1
GCA_001795275.1
GCA_001795285.1
GCA_001795315.1
GCA_001795335.1
GCA_001795345.1
GCA_001795385.1
GCA_001795365.1
GCA_001795415.1
GCA_001795495.1
GCA_001795505.1
GCA_001795535.1
GCA_001795545.1
GCA_001795585.1
GCA_001795575.1
GCA_001795615.1
GCA_001795625.1
GCA_001795655.1
GCA_001795665.1
GCA_001795695.1
GCA_001795715.1
GCA_001795735.1
GCA_001795745.1
GCA_001795775.1
GCA_001795795.1
GCA_001795815.1
GCA_001795825.1
GCA_001795855.1
GCA_001795875.1
GCA_001795895.1
GCA_001795915.1
GCA_001795935.1
GCA_001795955.1
GCA_001795975.1
GCA_001795995.1
GCA_001796015.1
GCA_001796025.1
GCA_001796045.1
GCA_001796065.1
GCA_001796095.1
GCA_001796105.1
GCA_001796125.1
GCA_001796155.1
GCA_001796175.1
GCA_001796185.1
GCA_001796195.1
GCA_001796235.1
GCA_001796255.1
GCA_001796285.1
GCA_001796275.1
GCA_001796315.1
GCA_001796335.1
GCA_001796365.1
GCA_001796355.1
GCA_001796395.1
GCA_001796415.1
GCA_001796435.1
GCA_001796445.1
GCA_001796475.1
GCA_001796495.1
GCA_001796515.1
GCA_001796525.1
GCA_001796555.1
GCA_001796575.1
GCA_001796595.1
GCA_001796605.1
GCA_001796635.1
GCA_001796655.1
GCA_001796685.1
GCA_001796675.1
GCA_001796715.1
GCA_001796725.1
GCA_001796755.1
GCA_001796765.1
GCA_001796785.1
GCA_001796805.1
GCA_001796835.1
GCA_001796845.1
GCA_001796865.1
GCA_001796885.1
GCA_001796915.1
GCA_001796935.1
GCA_001796945.1
GCA_001796965.1
GCA_001796995.1
GCA_001797015.1
GCA_001797035.1
GCA_001797045.1
GCA_001797075.1
GCA_001797095.1
GCA_001797105.1
GCA_001797125.1
GCA_001797155.1
GCA_001797185.1
GCA_001797165.1
GCA_001797195.1
GCA_001797235.1
GCA_001797255.1
GCA_001797275.1
GCA_001797335.1
GCA_001797355.1
GCA_001797365.1
GCA_001797395.1
GCA_001797415.1
GCA_001797435.1
GCA_001797445.1
GCA_001797465.1
GCA_001797495.1
GCA_001797525.1
GCA_001797515.1
GCA_001797505.1
GCA_001797575.1
GCA_001797585.1
GCA_001797595.1
GCA_001797615.1
GCA_001797655.1
GCA_001797665.1
GCA_001797675.1
GCA_001797695.1
GCA_001797735.1
GCA_001797745.1
GCA_001797765.1
GCA_001797785.1
GCA_001797815.1
GCA_001797825.1
GCA_001797845.1
GCA_001797865.1
GCA_001797895.1
GCA_001797905.1
GCA_001797935.1
GCA_001797945.1
GCA_001797975.1
GCA_001797985.1
GCA_001798005.1
GCA_001798015.1
GCA_001798055.1
GCA_001798075.1
GCA_001798085.1
GCA_001798105.1
GCA_001798135.1
GCA_001798155.1
GCA_001798165.1
GCA_001798185.1
GCA_001798205.1
GCA_001798235.1
GCA_001798255.1
GCA_001798265.1
GCA_001798285.1
GCA_001798315.1
GCA_001798335.1
GCA_001798355.1
GCA_001798365.1
GCA_001798395.1
GCA_001798425.1
GCA_001798415.1
GCA_001798455.1
GCA_001798475.1
GCA_001798485.1
GCA_001798515.1
GCA_001798535.1
GCA_001798545.1
GCA_001798565.1
GCA_001798595.1
GCA_001798605.1
GCA_001798625.1
GCA_001798655.1
GCA_001798685.1
GCA_001798675.1
GCA_001798715.1
GCA_001798725.1
GCA_001798755.1
GCA_001798765.1
GCA_001798785.1
GCA_001798805.1
GCA_001798835.1
GCA_001798855.1
GCA_001798865.1
GCA_001798885.1
GCA_001798915.1
GCA_001798945.1
GCA_001798935.1
GCA_001798975.1
GCA_001798995.1
GCA_001799015.1
GCA_001799025.1
GCA_001799045.1
GCA_001799065.1
GCA_001799095.1
GCA_001799115.1
GCA_001799125.1
GCA_001799145.1
GCA_001799175.1
GCA_001799195.1
GCA_001799205.1
GCA_001799225.1
GCA_001799255.1
GCA_001799275.1
GCA_001799285.1
GCA_001799305.1
GCA_001771065.1
GCA_001771075.1
GCA_001771115.1
GCA_001771135.1
GCA_001771155.1
GCA_001771165.1
GCA_001771185.1
GCA_001771215.1
GCA_001771235.1
GCA_001771245.1
GCA_001771275.1
GCA_001771285.1
GCA_001771315.1
GCA_001771325.1
GCA_001771345.1
GCA_001771365.1
GCA_001771395.1
GCA_001771425.1
GCA_001771415.1
GCA_001771455.1
GCA_001771465.1
GCA_001771495.1
GCA_001771505.1
GCA_001771545.1
GCA_001771535.1
GCA_001771575.1
GCA_001771585.1
GCA_001771615.1
GCA_001771625.1
GCA_001771655.1
GCA_001771665.1
GCA_001771695.1
GCA_001771705.1
GCA_001771745.1
GCA_001771735.1
GCA_001771775.1
GCA_001771785.1
GCA_001771815.1
GCA_001771825.1
GCA_001771845.1
GCA_001771865.1
GCA_001771895.1
GCA_001771905.1
GCA_001771915.1
GCA_001771935.1
GCA_001771975.1
GCA_001771985.1
GCA_001772005.1
GCA_001772025.1
GCA_001772055.1
GCA_001772075.1
GCA_001772105.1
GCA_001772095.1
GCA_001772145.1
GCA_001772135.1
GCA_001772175.1
GCA_001772185.1
GCA_001772225.1
GCA_001772215.1
GCA_001772255.1
GCA_001772265.1
GCA_001772295.1
GCA_001772305.1
GCA_001772335.1
GCA_001772355.1
GCA_001772375.1
GCA_001772385.1
GCA_001772415.1
GCA_001772435.1
GCA_001772455.1
GCA_001772465.1
GCA_001772485.1
GCA_001772515.1
GCA_001772535.1
GCA_001772545.1
GCA_001772575.1
GCA_001772585.1
GCA_001772615.1
GCA_001772625.1
GCA_001772655.1
GCA_001772665.1
GCA_001772695.1
GCA_001772705.1
GCA_001772715.1
GCA_001772745.1
GCA_001772775.1
GCA_001772795.1
GCA_001772815.1
GCA_001772805.1
GCA_001772855.1
GCA_001772865.1
GCA_001772885.1
GCA_001772895.1
GCA_001772935.1
GCA_001772955.1
GCA_001772965.1
GCA_001772985.1
GCA_001773015.1
GCA_001773035.1
GCA_001773055.1
GCA_001773065.1
GCA_001773095.1
GCA_001773115.1
GCA_001773145.1
GCA_001773135.1
GCA_001773175.1
GCA_001773195.1
GCA_001773215.1
GCA_001773225.1
GCA_001773255.1
GCA_001773275.1
GCA_001773295.1
GCA_001773305.1
GCA_001773315.1
GCA_001773375.1
GCA_001773385.1
GCA_001773395.1
GCA_001773425.1
GCA_001773455.1
GCA_001773465.1
GCA_001773485.1
GCA_001773505.1
GCA_001773535.1
GCA_001773545.1
GCA_001773575.1
GCA_001773585.1
GCA_001773615.1
GCA_001773625.1
GCA_001773655.1
GCA_001773645.1
GCA_001773695.1
GCA_001773715.1
GCA_001773725.1
GCA_001773735.1
GCA_001773775.1
GCA_001773795.1
GCA_001773815.1
GCA_001773825.1
GCA_001773855.1
GCA_001773875.1
GCA_001773895.1
GCA_001773915.1
GCA_001773925.1
GCA_001773955.1
GCA_001773975.1
GCA_001773995.1
GCA_001774005.1
GCA_001774035.1
GCA_001774055.1
GCA_001774075.1
GCA_001774085.1
GCA_001774105.1
GCA_001774135.1
GCA_001774155.1
GCA_001774165.1
GCA_001774195.1
GCA_001774215.1
GCA_001774235.1
GCA_001774245.1
GCA_001774275.1
GCA_001774295.1
GCA_001774315.1
GCA_001774335.1
GCA_001774345.1
GCA_001774375.1
GCA_001774395.1
GCA_001774415.1
GCA_001774425.1
GCA_001774455.1
GCA_001774475.1
GCA_001774495.1
GCA_001774505.1
GCA_001774535.1
GCA_001774555.1
GCA_001774575.1
GCA_001774585.1
GCA_001774615.1
GCA_001774635.1
GCA_001774655.1
GCA_008107585.1
GCA_001766875.1
GCA_001766905.1
GCA_001766895.1
GCA_001766955.1
GCA_001766965.1
GCA_001766985.1
GCA_001766975.1
GCA_001767035.1
GCA_001767055.1
GCA_001767065.1
GCA_001767075.1
GCA_001767115.1
GCA_001767135.1
GCA_001767145.1
GCA_001767165.1
GCA_001767195.1
GCA_001767435.1
GCA_001767455.1
GCA_001767445.1
GCA_001767495.1
GCA_001767515.1
GCA_001767525.1
GCA_001767575.1
GCA_001767605.1
GCA_001767595.1
GCA_001767615.1
GCA_001767655.1
GCA_001767675.1
GCA_001767695.1
GCA_001767685.1
GCA_001767735.1
GCA_001767775.1
GCA_001767755.1
GCA_001767795.1
GCA_001767835.1
GCA_001767855.1
GCA_001767865.1
GCA_001767885.1
GCA_001767915.1
GCA_001767925.1
GCA_001767955.1
GCA_001767945.1
GCA_001767995.1
GCA_001768015.1
GCA_001761545.1
GCA_000515315.1
GCA_001749745.1
GCA_001766815.1
GCA_001766825.1
GCA_020725545.1
GCA_001799365.1
GCA_001799395.1
GCA_001799475.1
GCA_001799485.1
GCA_001799505.1
GCA_001799535.1
GCA_001799565.1
GCA_001799555.1
GCA_001799575.1
GCA_001799615.1
GCA_001799635.1
GCA_001799645.1
GCA_001799675.1
GCA_001799695.1
GCA_001799715.1
GCA_001799735.1
GCA_001799745.1
GCA_001799775.1
GCA_001799795.1
GCA_001799815.1
GCA_001799825.1
GCA_001799845.1
GCA_001799875.1
GCA_001799895.1
GCA_001799915.1
GCA_001799925.1
GCA_001799945.1
GCA_001799975.1
GCA_001799995.1
GCA_001800005.1
GCA_001800015.1
GCA_001800025.1
GCA_001800075.1
GCA_001800095.1
GCA_001800085.1
GCA_001800135.1
GCA_001800155.1
GCA_001800165.1
GCA_001800205.1
GCA_001800185.1
GCA_001800235.1
GCA_001800245.1
GCA_001800275.1
GCA_001800285.1
GCA_001800315.1
GCA_001800325.1
GCA_001800355.1
GCA_001800375.1
GCA_001800395.1
GCA_001800425.1
GCA_001800405.1
GCA_001800455.1
GCA_001800475.1
GCA_001800495.1
GCA_001800515.1
GCA_001800525.1
GCA_001800555.1
GCA_001800565.1
GCA_001800605.1
GCA_001800595.1
GCA_001800635.1
GCA_001800665.1
GCA_001800675.1
GCA_001800715.1
GCA_001800735.1
GCA_001800755.1
GCA_001800745.1
GCA_001800795.1
GCA_001800815.1
GCA_001800825.1
GCA_001800835.1
GCA_001800865.1
GCA_001800895.1
GCA_001800905.1
GCA_001800925.1
GCA_001800945.1
GCA_001800975.1
GCA_020723965.1
GCA_001803385.1
GCA_001803415.1
GCA_001803445.1
GCA_001803475.1
GCA_001803465.1
GCA_001803505.1
GCA_001803525.1
GCA_001803535.1
GCA_001803575.1
GCA_001803565.1
GCA_001803605.1
GCA_001803615.1
GCA_001803635.1
GCA_001803645.1
GCA_001803685.1
GCA_001803705.1
GCA_001803715.1
GCA_001803725.1
GCA_001803765.1
GCA_001803785.1
GCA_001803795.1
GCA_001803815.1
GCA_001803845.1
GCA_001803865.1
GCA_001803875.1
GCA_001803885.1
GCA_001803925.1
GCA_001803945.1
GCA_001803955.1
GCA_001803975.1
GCA_001804005.1
GCA_001804025.1
GCA_001804045.1
GCA_001804055.1
GCA_001804065.1
GCA_001804105.1
GCA_001804125.1
GCA_001804145.1
GCA_001804165.1
GCA_001804155.1
GCA_001804205.1
GCA_001804225.1
GCA_001804245.1
GCA_001804255.1
GCA_001804285.1
GCA_001804305.1
GCA_001804315.1
GCA_001804345.1
GCA_001804365.1
GCA_001804385.1
GCA_001804395.1
GCA_001804415.1
GCA_001804445.1
GCA_001804465.1
GCA_001804475.1
GCA_001804485.1
GCA_001804525.1
GCA_001804545.1
GCA_001804555.1
GCA_001804565.1
GCA_001804605.1
GCA_001804625.1
GCA_001804645.1
GCA_001804635.1
GCA_001804665.1
GCA_001804705.1
GCA_001804715.1
GCA_001804735.1
GCA_001804755.1
GCA_001804785.1
GCA_001804805.1
GCA_001804815.1
GCA_001804825.1
GCA_001804865.1
GCA_001804885.1
GCA_001804905.1
GCA_001804915.1
GCA_001804945.1
GCA_001804965.1
GCA_001804975.1
GCA_001805005.1
GCA_001805025.1
GCA_001805045.1
GCA_001805055.1
GCA_001805085.1
GCA_001805105.1
GCA_001805125.1
GCA_001805135.1
GCA_001805165.1
GCA_001805185.1
GCA_001805205.1
GCA_001805235.1
GCA_001805245.1
GCA_001805225.1
GCA_001805285.1
GCA_001805305.1
GCA_001805325.1
GCA_001805295.1
GCA_001805365.1
GCA_001805395.1
GCA_001805375.1
GCA_001805405.1
GCA_001805445.1
GCA_001805465.1
GCA_001805475.1
GCA_001805485.1
GCA_001805525.1
GCA_001805545.1
GCA_001805565.1
GCA_001805575.1
GCA_001805605.1
GCA_001805615.1
GCA_001805645.1
GCA_001805655.1
GCA_001805685.1
GCA_001805695.1
GCA_001805725.1
GCA_001805735.1
GCA_001805765.1
GCA_001805775.1
GCA_001805805.1
GCA_001805815.1
GCA_001805845.1
GCA_001805855.1
GCA_001805885.1
GCA_001805895.1
GCA_001805925.1
GCA_001805945.1
GCA_001805965.1
GCA_001805975.1
GCA_001805995.1
GCA_001806025.1
GCA_001806045.1
GCA_001806055.1
GCA_001806075.1
GCA_001806235.1
GCA_001806225.1
GCA_001808185.1
GCA_001816375.1
GCA_001816385.1
GCA_001816405.1
GCA_001816425.1
GCA_001816455.1
GCA_001816485.1
GCA_001816475.1
GCA_001816495.1
GCA_001816535.1
GCA_001816555.1
GCA_001816575.1
GCA_001816585.1
GCA_001816605.1
GCA_001816635.1
GCA_001816655.1
GCA_001816645.1
GCA_001816695.1
GCA_001816735.1
GCA_001816725.1
GCA_001816715.1
GCA_001816775.1
GCA_001816795.1
GCA_001816825.1
GCA_001816815.1
GCA_001816835.1
GCA_001816875.1
GCA_001816895.1
GCA_001816905.1
GCA_001816915.1
GCA_001816955.1
GCA_001816975.1
GCA_001816985.1
GCA_001816995.1
GCA_001817035.1
GCA_001817055.1
GCA_001817065.1
GCA_001817095.1
GCA_001817115.1
GCA_001817135.1
GCA_001817145.1
GCA_001817175.1
GCA_001817195.1
GCA_001817215.1
GCA_001817235.1
GCA_001817255.1
GCA_001817265.1
GCA_001817295.1
GCA_001817305.1
GCA_001817345.1
GCA_001817335.1
GCA_001817375.1
GCA_001817385.1
GCA_001817415.1
GCA_001817425.1
GCA_001817455.1
GCA_001817465.1
GCA_001817495.1
GCA_001817505.1
GCA_001817535.1
GCA_001817545.1
GCA_001817575.1
GCA_001817585.1
GCA_001817615.1
GCA_001817635.1
GCA_001817655.1
GCA_001817675.1
GCA_001817685.1
GCA_001817715.1
GCA_001817735.1
GCA_001817755.1
GCA_001817765.1
GCA_001817795.1
GCA_001817805.1
GCA_001817835.1
GCA_001817845.1
GCA_001817875.1
GCA_001817925.1
GCA_001817935.1
GCA_001817915.1
GCA_001817975.1
GCA_001817995.1
GCA_001818005.1
GCA_001818015.1
GCA_001818055.1
GCA_001818075.1
GCA_001818085.1
GCA_001818105.1
GCA_001818135.1
GCA_001818155.1
GCA_001818175.1
GCA_001818185.1
GCA_001818205.1
GCA_001818235.1
GCA_001818255.1
GCA_001818275.1
GCA_001818285.1
GCA_001818315.1
GCA_001818335.1
GCA_001818355.1
GCA_001818365.1
GCA_001818395.1
GCA_001818415.1
GCA_001818435.1
GCA_001818445.1
GCA_001818475.1
GCA_001818495.1
GCA_001818515.1
GCA_001818545.1
GCA_001818535.1
GCA_001818575.1
GCA_001818595.1
GCA_001818615.1
GCA_001818625.1
GCA_001818655.1
GCA_001818675.1
GCA_001818695.1
GCA_001818705.1
GCA_001818735.1
GCA_001818755.1
GCA_001818775.1
GCA_001818785.1
GCA_001818815.1
GCA_001818835.1
GCA_001818855.1
GCA_001818865.1
GCA_001818895.1
GCA_001818915.1
GCA_001818935.1
GCA_001818945.1
GCA_001818975.1
GCA_001818995.1
GCA_001819015.1
GCA_001819035.1
GCA_001819055.1
GCA_001819075.1
GCA_001819095.1
GCA_001819115.1
GCA_001819135.1
GCA_001819145.1
GCA_001819175.1
GCA_001819195.1
GCA_001819215.1
GCA_001819235.1
GCA_001819255.1
GCA_001819265.1
GCA_001819295.1
GCA_001819315.1
GCA_001819335.1
GCA_001819345.1
GCA_001819375.1
GCA_001819395.1
GCA_001819415.1
GCA_001819435.1
GCA_001819455.1
GCA_001819475.1
GCA_001819495.1
GCA_001819505.1
GCA_001819535.1
GCA_001819555.1
GCA_001819575.1
GCA_001819585.1
GCA_001819605.1
GCA_001819635.1
GCA_001819665.1
GCA_001819655.1
GCA_001819695.1
GCA_001819715.1
GCA_001819735.1
GCA_001819745.1
GCA_001819775.1
GCA_001819785.1
GCA_001819815.1
GCA_001819835.1
GCA_001819855.1
GCA_001819875.1
GCA_001819895.1
GCA_001819905.1
GCA_001819935.1
GCA_001819945.1
GCA_001819975.1
GCA_001819985.1
GCA_001820015.1
GCA_001820035.1
GCA_001820055.1
GCA_001820065.1
GCA_001820095.1
GCA_001820115.1
GCA_001820145.1
GCA_001820135.1
GCA_001820175.1
GCA_001820195.1
GCA_001820215.1
GCA_001820225.1
GCA_001820255.1
GCA_001820275.1
GCA_001820295.1
GCA_001820305.1
GCA_001820325.1
GCA_001820355.1
GCA_001820375.1
GCA_001820395.1
GCA_001820405.1
GCA_001820435.1
GCA_001820445.1
GCA_001820475.1
GCA_001820485.1
GCA_001820515.1
GCA_001820535.1
GCA_001820555.1
GCA_001820565.1
GCA_001820595.1
GCA_001820605.1
GCA_001820635.1
GCA_001820655.1
GCA_001820675.1
GCA_001820685.1
GCA_001820715.1
GCA_001820725.1
GCA_001820755.1
GCA_001820775.1
GCA_001820785.1
GCA_001820815.1
GCA_001820825.1
GCA_001820855.1
GCA_001820875.1
GCA_001820885.1
GCA_001820905.1
GCA_001820935.1
GCA_001820955.1
GCA_001820965.1
GCA_001820985.1
GCA_001821015.1
GCA_001821035.1
GCA_001821055.1
GCA_001821065.1
GCA_001821095.1
GCA_001821115.1
GCA_001821135.1
GCA_001821155.1
GCA_001821165.1
GCA_001821185.1
GCA_001821215.1
GCA_001821235.1
GCA_001821245.1
GCA_001821275.1
GCA_001821295.1
GCA_001821315.1
GCA_001821305.1
GCA_001821355.1
GCA_001821375.1
GCA_001821395.1
GCA_001821385.1
GCA_001821435.1
GCA_001821455.1
GCA_001821475.1
GCA_001821485.1
GCA_001821505.1
GCA_001821535.1
GCA_001821555.1
GCA_001821575.1
GCA_001821585.1
GCA_001821615.1
GCA_001821655.1
GCA_001821675.1
GCA_001821685.1
GCA_001821715.1
GCA_001821725.1
GCA_001821755.1
GCA_001821765.1
GCA_001821795.1
GCA_001821805.1
GCA_001821835.1
GCA_001821845.1
GCA_001821885.1
GCA_001821875.1
GCA_001821935.1
GCA_001821925.1
GCA_001821915.1
GCA_001821945.1
GCA_001821995.1
GCA_001822005.1
GCA_001822025.1
GCA_001822065.1
GCA_001822055.1
GCA_001822075.1
GCA_001822095.1
GCA_001822135.1
GCA_001822155.1
GCA_001822145.1
GCA_001822165.1
GCA_001822215.1
GCA_001822225.1
GCA_001822235.1
GCA_001822245.1
GCA_001822295.1
GCA_001822305.1
GCA_001822325.1
GCA_001822345.1
GCA_001822375.1
GCA_001822385.1
GCA_001822415.1
GCA_001822425.1
GCA_001822455.1
GCA_001822475.1
GCA_001822495.1
GCA_001822505.1
GCA_001822535.1
GCA_001822555.1
GCA_001822575.1
GCA_001822595.1
GCA_001822615.1
GCA_001822625.1
GCA_001822655.1
GCA_001822675.1
GCA_001822695.1
GCA_001822705.1
GCA_001822735.1
GCA_001822755.1
GCA_001822765.1
GCA_001822795.1
GCA_001822815.1
GCA_001822835.1
GCA_001822855.1
GCA_001822865.1
GCA_001822895.1
GCA_001822905.1
GCA_001822935.1
GCA_001822945.1
GCA_001822975.1
GCA_001822985.1
GCA_001823015.1
GCA_001823025.1
GCA_001823055.1
GCA_001823065.1
GCA_001823095.1
GCA_001823105.1
GCA_001823135.1
GCA_001823155.1
GCA_001823185.1
GCA_001823165.1
GCA_001823215.1
GCA_001823235.1
GCA_001823255.1
GCA_001823265.1
GCA_001823295.1
GCA_001823315.1
GCA_001823335.1
GCA_001823345.1
GCA_001823375.1
GCA_001823385.1
GCA_001823415.1
GCA_001823425.1
GCA_001823455.1
GCA_001823475.1
GCA_001823505.1
GCA_001823495.1
GCA_001823545.1
GCA_001823535.1
GCA_001823575.1
GCA_001823595.1
GCA_001823605.1
GCA_001823625.1
GCA_001823655.1
GCA_001823665.1
GCA_001823695.1
GCA_001823715.1
GCA_001823735.1
GCA_001823745.1
GCA_001823775.1
GCA_001823795.1
GCA_001823815.1
GCA_001823825.1
GCA_001823845.1
GCA_001823875.1
GCA_001823895.1
GCA_001823915.1
GCA_001823925.1
GCA_001823945.1
GCA_001823975.1
GCA_001823995.1
GCA_001824025.1
GCA_001824005.1
GCA_001824055.1
GCA_001824075.1
GCA_001824095.1
GCA_001824105.1
GCA_001824135.1
GCA_001824155.1
GCA_001824175.1
GCA_001824195.1
GCA_001824215.1
GCA_001824235.1
GCA_001824255.1
GCA_001824275.1
GCA_001824295.1
GCA_001824315.1
GCA_001824325.1
GCA_001824355.1
GCA_001824375.1
GCA_001824395.1
GCA_001824405.1
GCA_001824435.1
GCA_001824455.1
GCA_001824485.1
GCA_001824505.1
GCA_001824525.1
GCA_001824555.1
GCA_001824565.1
GCA_001824595.1
GCA_001824605.1
GCA_001824635.1
GCA_001824645.1
GCA_001824675.1
GCA_001824685.1
GCA_001824715.1
GCA_001824735.1
GCA_001824745.1
GCA_001824755.1
GCA_001824795.1
GCA_001824815.1
GCA_001824825.1
GCA_001824845.1
GCA_001824875.1
GCA_001824885.1
GCA_001824915.1
GCA_001824925.1
GCA_001824955.1
GCA_001824975.1
GCA_001824985.1
GCA_001825005.1
GCA_001825035.1
GCA_001825055.1
GCA_001825065.1
GCA_001825075.1
GCA_001825115.1
GCA_001825145.1
GCA_001825135.1
GCA_001825155.1
GCA_001825195.1
GCA_001825215.1
GCA_001825235.1
GCA_001825245.1
GCA_001825255.1
GCA_001825295.1
GCA_001825325.1
GCA_001825315.1
GCA_001825335.1
GCA_001825365.1
GCA_001825405.1
GCA_001825395.1
GCA_001825415.1
GCA_001825445.1
GCA_001825485.1
GCA_001825475.1
GCA_001825495.1
GCA_001825525.1
GCA_001825555.1
GCA_001825565.1
GCA_001825595.1
GCA_001825635.1
GCA_001825655.1
GCA_001825665.1
GCA_001825675.1
GCA_001825715.1
GCA_001828245.1
GCA_001828265.1
GCA_001828295.1
GCA_001828305.1
GCA_001828335.1
GCA_001828345.1
GCA_001828365.1
GCA_001828385.1
GCA_001828415.1
GCA_001828445.1
GCA_001828435.1
GCA_001828465.1
GCA_001828495.1
GCA_001828515.1
GCA_001828545.1
GCA_001828565.1
GCA_001828535.1
GCA_001828595.1
GCA_001828605.1
GCA_001828645.1
GCA_001828635.1
GCA_001828685.1
GCA_001828665.1
GCA_001828715.1
GCA_001828735.1
GCA_001828745.1
GCA_001828765.1
GCA_001828795.1
GCA_001828815.1
GCA_001828845.1
GCA_001828835.1
GCA_001828855.1
GCA_001828895.1
GCA_001828915.1
GCA_001828925.1
GCA_001828935.1
GCA_001828995.1
GCA_001829005.1
GCA_001829035.1
GCA_001829045.1
GCA_001829075.1
GCA_001829085.1
GCA_001829125.1
GCA_001829155.1
GCA_001829165.1
GCA_001829185.1
GCA_001829215.1
GCA_001829235.1
GCA_001829245.1
GCA_001829255.1
GCA_001829295.1
GCA_001829315.1
GCA_001829335.1
GCA_001829345.1
GCA_001829375.1
GCA_001829395.1
GCA_001829425.1
GCA_001829415.1
GCA_001829455.1
GCA_001829475.1
GCA_001829495.1
GCA_001829505.1
GCA_001829535.1
GCA_001829835.1
GCA_001829855.1
GCA_001801025.1
GCA_001801055.1
GCA_001801065.1
GCA_001801085.1
GCA_001801105.1
GCA_001801135.1
GCA_001801155.1
GCA_001801175.1
GCA_001801165.1
GCA_001801215.1
GCA_001801235.1
GCA_001801255.1
GCA_001801285.1
GCA_001801305.1
GCA_001801315.1
GCA_001801345.1
GCA_001801365.1
GCA_001801375.1
GCA_001801405.1
GCA_001801425.1
GCA_001801435.1
GCA_001801465.1
GCA_001801485.1
GCA_001801495.1
GCA_001801515.1
GCA_001801545.1
GCA_001801575.1
GCA_001801565.1
GCA_001801605.1
GCA_001801625.1
GCA_001801635.1
GCA_001801665.1
GCA_001801685.1
GCA_001801695.1
GCA_001801725.1
GCA_001801745.1
GCA_001801755.1
GCA_001801785.1
GCA_001801815.1
GCA_001801805.1
GCA_001801825.1
GCA_001801865.1
GCA_001801885.1
GCA_001801895.1
GCA_001801915.1
GCA_001801945.1
GCA_001801965.1
GCA_001801995.1
GCA_001801985.1
GCA_001802015.1
GCA_001802045.1
GCA_001802055.1
GCA_001802095.1
GCA_001802085.1
GCA_001802125.1
GCA_001802135.1
GCA_001802165.1
GCA_001802185.1
GCA_001802215.1
GCA_001802205.1
GCA_001802245.1
GCA_001802285.1
GCA_001802295.1
GCA_001802325.1
GCA_001802335.1
GCA_001802355.1
GCA_001802375.1
GCA_001802405.1
GCA_001802425.1
GCA_001802445.1
GCA_001802455.1
GCA_001802485.1
GCA_001802505.1
GCA_001802525.1
GCA_001802535.1
GCA_001802565.1
GCA_001802575.1
GCA_001802605.1
GCA_001802615.1
GCA_001802645.1
GCA_001802655.1
GCA_001802685.1
GCA_001802705.1
GCA_001802725.1
GCA_001802715.1
GCA_001802785.1
GCA_001802795.1
GCA_001802805.1
GCA_001802845.1
GCA_001802865.1
GCA_001802885.1
GCA_001802895.1
GCA_001802915.1
GCA_001802945.1
GCA_001802955.1
GCA_001802975.1
GCA_001802995.1
GCA_001803025.1
GCA_001803045.1
GCA_001803055.1
GCA_001803075.1
GCA_001803105.1
GCA_001803125.1
GCA_001803135.1
GCA_001803165.1
GCA_001803185.1
GCA_001803205.1
GCA_001803225.1
GCA_001803235.1
GCA_001803255.1
GCA_001803285.1
GCA_001803305.1
GCA_001803315.1
GCA_015500095.1
GCA_020722815.1
GCA_011030385.1
GCA_001808335.1
GCA_019550835.1
GCA_010892325.1
GCA_001815865.1
GCA_001811625.1
GCA_001813415.1
GCA_002355555.1
GCA_001816045.1
GCA_001829865.1
GCA_001829915.1
GCA_001829935.1
GCA_001829955.1
GCA_001829965.1
GCA_001829995.1
GCA_001830015.1
GCA_001830035.1
GCA_001830045.1
GCA_001830065.1
GCA_001830095.1
GCA_001830115.1
GCA_001830165.1
GCA_001830205.1
GCA_001830235.1
GCA_001830245.1
GCA_001830275.1
GCA_001830285.1
GCA_001830315.1
GCA_001830365.1
GCA_001830395.1
GCA_001830425.1
GCA_001830455.1
GCA_001830475.1
GCA_002067825.1
GCA_013791855.1
GCA_001830565.1
GCA_001830585.1
GCA_001830615.1
GCA_001830635.1
GCA_001830645.1
GCA_001830835.1
GCA_001830865.1
GCA_001830895.1
GCA_001830905.1
GCA_001830935.1
GCA_001830945.1
GCA_001830975.1
GCA_001831055.1
GCA_001831095.1
GCA_001831115.1
GCA_001831125.1
GCA_001831135.1
GCA_001831175.1
GCA_000422525.1
GCA_900142655.1
GCA_001672295.1
GCA_900113905.1
GCA_001853345.1
GCA_001853795.1
GCA_001761465.1
GCA_001708305.1
GCA_001758465.1
GCA_002080475.1
GCA_001854225.1
GCA_001854475.1
GCA_900099645.1
GCA_900099715.1
GCA_900100345.1
GCA_900100095.1
GCA_900099615.1
GCA_900167085.1
GCA_900100475.1
GCA_900100155.1
GCA_900100255.1
GCA_900099775.1
GCA_900102135.1
GCA_900100595.1
GCA_900102065.1
GCA_001705175.1
GCA_011455875.1
GCA_900102235.1
GCA_902498735.1
GCA_900101495.1
GCA_900100895.1
GCA_900101895.1
GCA_900102505.1
GCA_900102695.1
GCA_002796795.1
GCA_900102855.1
GCA_900141825.1
GCA_900103005.1
GCA_019638805.1
GCA_900103035.1
GCA_900104175.1
GCA_900101825.1
GCA_900103495.1
GCA_900100975.1
GCA_900103615.1
GCA_900104245.1
GCA_900104045.1
GCA_900100715.1
GCA_900096895.1
GCA_900100605.1
GCA_900099785.1
GCA_900104215.1
GCA_900104135.1
GCA_900100195.1
GCA_900101745.1
GCA_900102145.1
GCA_001855385.1
GCA_900102885.1
GCA_900103955.1
GCA_900101085.1
GCA_018130265.1
GCA_900103915.1
GCA_900101185.1
GCA_900104445.1
GCA_900104475.1
GCA_900100395.1
GCA_900100735.1
GCA_900102545.1
GCA_900099815.1
GCA_900103875.1
GCA_900101885.1
GCA_900103445.1
GCA_900104555.1
GCA_900104525.1
GCA_900102925.1
GCA_900102685.1
GCA_900102055.1
GCA_900102525.1
GCA_900102905.1
GCA_900100275.1
GCA_900101705.1
GCA_900100655.1
GCA_900101835.1
GCA_004564325.1
GCA_900100325.1
GCA_900102745.1
GCA_900101615.1
GCA_900103885.1
GCA_900103735.1
GCA_900101285.1
GCA_900101075.1
GCA_900102305.1
GCA_900102045.1
GCA_900100295.1
GCA_014196395.1
GCA_900101385.1
GCA_900102225.1
GCA_900112895.1
GCA_900103285.1
GCA_900100245.1
GCA_900103985.1
GCA_900100725.1
GCA_900103185.1
GCA_018403785.1
GCA_900099705.1
GCA_004366375.1
GCA_003029845.1
GCA_900100765.1
GCA_900102435.1
GCA_900101845.1
GCA_900100665.1
GCA_900104375.1
GCA_900103275.1
GCA_900103425.1
GCA_900092135.1
GCA_004362515.1
GCA_900101095.1
GCA_900100705.1
GCA_900100085.1
GCA_900101435.1
GCA_002240355.1
GCA_900104455.1
GCA_004117075.1
GCA_900099965.1
GCA_900103535.1
GCA_900100925.1
GCA_900099765.1
GCA_900103545.1
GCA_900099695.1
GCA_900099935.1
GCA_900103715.1
GCA_900103325.1
GCA_900101875.1
GCA_900100385.1
GCA_900103935.1
GCA_900104065.1
GCA_900103835.1
GCA_900101915.1
GCA_900099985.1
GCA_900100015.1
GCA_900096905.1
GCA_900102195.1
GCA_900103785.1
GCA_900102945.1
GCA_900100755.1
GCA_900187975.1
GCA_000465575.1
GCA_900104265.1
GCA_900103215.1
GCA_900100455.1
GCA_900101955.1
GCA_017569325.1
GCA_900104415.1
GCA_900101125.1
GCA_002886255.1
GCA_900103865.1
GCA_900102465.1
GCA_900104305.1
GCA_900101395.1
GCA_002871685.1
GCA_900101685.1
GCA_900100375.1
GCA_900102415.1
GCA_900100785.1
GCA_900104185.1
GCA_900100955.1
GCA_900100845.1
GCA_019603355.1
GCA_900101165.1
GCA_016008925.1
GCA_900100495.1
GCA_900100875.1
GCA_900104125.1
GCA_900105025.1
GCA_900099905.1
GCA_900102215.1
GCA_900187165.1
GCA_004768445.1
GCA_900099735.1
GCA_900102625.1
GCA_900102095.1
GCA_900102815.1
GCA_900096955.1
GCA_900100075.1
GCA_900103975.1
GCA_900102535.1
GCA_900100185.1
GCA_001855565.1
GCA_900104535.1
GCA_900103625.1
GCA_900102335.1
GCA_004309735.1
GCA_900100775.1
GCA_900102915.1
GCA_900101815.1
GCA_004402625.1
GCA_900102385.1
GCA_015390235.1
GCA_017348895.1
GCA_900683625.1
GCA_900100335.1
GCA_900100885.1
GCA_900100315.1
GCA_900103455.1
GCA_900104485.1
GCA_900101995.1
GCA_900100695.1
GCA_900100005.1
GCA_900103895.1
GCA_900101965.1
GCA_015708635.1
GCA_902859805.1
GCA_900099915.1
GCA_900101985.1
GCA_900102875.1
GCA_900102015.1
GCA_900101785.1
GCA_900099605.1
GCA_900100355.1
GCA_900100115.1
GCA_900103485.1
GCA_900103135.1
GCA_900101475.1
GCA_900102265.1
GCA_900096935.1
GCA_900101905.1
GCA_900104495.1
GCA_900096965.1
GCA_900103505.1
GCA_900103475.1
GCA_900101105.1
GCA_900102725.1
GCA_900100175.1
GCA_900101465.1
GCA_900105065.1
GCA_900105865.1
GCA_900101865.1
GCA_900099995.1
GCA_900099675.1
GCA_900104805.1
GCA_900105535.1
GCA_900105155.1
GCA_900105165.1
GCA_900105385.1
GCA_900106015.1
GCA_900106055.1
GCA_900104745.1
GCA_900105005.1
GCA_900105995.1
GCA_900105045.1
GCA_900104705.1
GCA_900104725.1
GCA_014635805.1
GCA_900105685.1
GCA_900105485.1
GCA_900105225.1
GCA_900105175.1
GCA_900105475.1
GCA_001612705.2
GCA_900105645.1
GCA_900104945.1
GCA_900105655.1
GCA_900105885.1
GCA_900105255.1
GCA_900104925.1
GCA_019402665.1
GCA_900105315.1
GCA_900105825.1
GCA_900104915.1
GCA_900104965.1
GCA_900105785.1
GCA_900106565.1
GCA_900107575.1
GCA_900107115.1
GCA_900107665.1
GCA_900107125.1
GCA_900106925.1
GCA_900107215.1
GCA_900105935.1
GCA_900105695.1
GCA_900104855.1
GCA_900107195.1
GCA_900107765.1
GCA_900107465.1
GCA_900105765.1
GCA_900107045.1
GCA_900107455.1
GCA_900107385.1
GCA_900107925.1
GCA_900107185.1
GCA_900106985.1
GCA_009833085.1
GCA_001907295.1
GCA_900104905.1
GCA_900106975.1
GCA_007992695.1
GCA_900107755.1
GCA_900105185.1
GCA_900105555.1
GCA_900107685.1
GCA_900107645.1
GCA_900105115.1
GCA_900107415.1
GCA_900106695.1
GCA_900104845.1
GCA_900107275.1
GCA_014681765.1
GCA_900106945.1
GCA_002355635.1
GCA_900105975.1
GCA_900106615.1
GCA_900107785.1
GCA_900107635.1
GCA_900106595.1
GCA_008692035.1
GCA_900105715.1
GCA_900142985.1
GCA_900105945.1
GCA_900105585.1
GCA_002564105.1
GCA_900107015.1
GCA_900107485.1
GCA_001889405.1
GCA_900104955.1
GCA_900106675.1
GCA_900107165.1
GCA_900106785.1
GCA_900067155.1
GCA_900107435.1
GCA_900105365.1
GCA_900107595.1
GCA_900106775.1
GCA_900107585.1
GCA_900107625.1
GCA_900107535.1
GCA_900107695.1
GCA_900107285.1
GCA_900107145.1
GCA_900107255.1
GCA_900107845.1
GCA_900106645.1
GCA_900107725.1
GCA_900107355.1
GCA_900107815.1
GCA_012986025.1
GCA_900105355.1
GCA_900107405.1
GCA_900095795.1
GCA_900107605.1
GCA_900106765.1
GCA_900106955.1
GCA_900107105.1
GCA_900107135.1
GCA_900106995.1
GCA_900095615.1
GCA_900108485.1
GCA_900108095.1
GCA_002902965.1
GCA_900107235.1
GCA_900106795.1
GCA_003730015.1
GCA_900108505.1
GCA_008669045.1
GCA_900108365.1
GCA_900108395.1
GCA_002161055.1
GCA_910577125.1
GCA_900108405.1
GCA_900108055.1
GCA_002009235.1
GCA_001761365.1
GCA_003428865.1
GCA_001267955.1
GCA_001858025.1
GCA_001866375.1
GCA_003206675.1
GCA_003149345.1
GCA_001865995.1
GCA_001866005.1
GCA_001866055.1
GCA_007118195.1
GCA_001861355.1
GCA_001659725.1
GCA_001484765.1
GCA_000331575.1
GCA_001654455.1
GCA_001719065.1
GCA_900108945.1
GCA_900111355.1
GCA_900111375.1
GCA_900111195.1
GCA_900111295.1
GCA_900110925.1
GCA_900111755.1
GCA_900111685.1
GCA_900110955.1
GCA_001417755.1
GCA_900109495.1
GCA_900111455.1
GCA_900110535.1
GCA_900110425.1
GCA_900109365.1
GCA_900111745.1
GCA_000166135.1
GCA_900104565.1
GCA_900110485.1
GCA_900110835.1
GCA_900109875.1
GCA_900111395.1
GCA_004402515.1
GCA_900110815.1
GCA_900110885.1
GCA_900110165.1
GCA_900110285.1
GCA_900109935.1
GCA_900110215.1
GCA_900111155.1
GCA_002271915.1
GCA_900110865.1
GCA_900111365.1
GCA_900109705.1
GCA_900102365.1
GCA_900111145.1
GCA_900108915.1
GCA_900109035.1
GCA_900109785.1
GCA_900109065.1
GCA_900111175.1
GCA_900110735.1
GCA_900111645.1
GCA_900110105.1
GCA_900110575.1
GCA_900111615.1
GCA_900110235.1
GCA_900111495.1
GCA_001938935.1
GCA_900110065.1
GCA_900111435.1
GCA_900156535.1
GCA_002104455.1
GCA_900110025.1
GCA_900110915.1
GCA_900110645.1
GCA_900110245.1
GCA_900109925.1
GCA_900109725.1
GCA_900109345.1
GCA_900108955.1
GCA_900111445.1
GCA_900111135.1
GCA_900110265.1
GCA_003350445.1
GCA_900110145.1
GCA_900109375.1
GCA_900110635.1
GCA_900110375.1
GCA_900111105.1
GCA_003814745.1
GCA_900172305.1
GCA_900215485.1
GCA_900110965.1
GCA_900111115.1
GCA_013377295.1
GCA_900111285.1
GCA_900110695.1
GCA_003814835.1
GCA_900110675.1
GCA_900109165.1
GCA_900111675.1
GCA_019800905.1
GCA_000498975.2
GCA_900110395.1
GCA_900110855.1
GCA_007991315.1
GCA_900111405.1
GCA_900110115.1
GCA_900111005.1
GCA_900109735.1
GCA_007988845.1
GCA_900109025.1
GCA_902364025.1
GCA_900109005.1
GCA_900109085.1
GCA_900109225.1
GCA_900111555.1
GCA_900109955.1
GCA_900111235.1
GCA_900110975.1
GCA_900111015.1
GCA_900109885.1
GCA_900109285.1
GCA_900111305.1
GCA_900111095.1
GCA_900187295.1
GCA_900109575.1
GCA_900109745.1
GCA_900109295.1
GCA_900108855.1
GCA_900109185.1
GCA_008389435.1
GCA_900110345.1
GCA_001870205.1
GCA_001870225.1
GCA_900111025.1
GCA_900110435.1
GCA_900111515.1
GCA_900177385.1
GCA_900109115.1
GCA_903166595.1
GCA_900109525.1
GCA_900109895.1
GCA_900110555.1
GCA_900110895.1
GCA_900111595.1
GCA_900111315.1
GCA_900109175.1
GCA_900110615.1
GCA_900109685.1
GCA_900110585.1
GCA_900114325.1
GCA_003012055.1
GCA_002934635.1
GCA_900115655.1
GCA_900113845.1
GCA_900113445.1
GCA_900113125.1
GCA_900112595.1
GCA_900113325.1
GCA_900114005.1
GCA_900113745.1
GCA_900114795.1
GCA_900113375.1
GCA_900114825.1
GCA_900115775.1
GCA_900114385.1
GCA_900113405.1
GCA_900114595.1
GCA_900112705.1
GCA_900114405.1
GCA_900115065.1
GCA_900114045.1
GCA_900114115.1
GCA_900114035.1
GCA_900113055.1
GCA_900114635.1
GCA_900112295.1
GCA_900112975.1
GCA_000152245.2
GCA_900113935.1
GCA_900113085.1
GCA_900114155.1
GCA_003635025.1
GCA_900114775.1
GCA_900115165.1
GCA_900114545.1
GCA_900114055.1
GCA_900113595.1
GCA_900114615.1
GCA_900112765.1
GCA_900112225.1
GCA_900113645.1
GCA_900113875.1
GCA_900114835.1
GCA_900112845.1
GCA_900115565.1
GCA_900115005.1
GCA_900114455.1
GCA_900112315.1
GCA_900112485.1
GCA_900112405.1
GCA_900113695.1
GCA_900115795.1
GCA_900112915.1
GCA_900113675.1
GCA_900114085.1
GCA_900113285.1
GCA_001870735.1
GCA_900113335.1
GCA_900112265.1
GCA_900112455.1
GCA_900112165.1
GCA_900115755.1
GCA_001870485.1
GCA_004365885.1
GCA_001870675.1
GCA_900113385.1
GCA_900113865.1
GCA_900113035.1
GCA_900112585.1
GCA_900114415.1
GCA_900112335.1
GCA_900111925.1
GCA_900115905.1
GCA_900111965.1
GCA_900115305.1
GCA_007833675.1
GCA_900114715.1
GCA_900113945.1
GCA_003046585.1
GCA_900113175.1
GCA_900112675.1
GCA_900115055.1
GCA_900111885.1
GCA_900113025.1
GCA_900114975.1
GCA_900112255.1
GCA_900115195.1
GCA_900113135.1
GCA_900115015.1
GCA_900113275.1
GCA_900113825.1
GCA_900114375.1
GCA_900114645.1
GCA_900115605.1
GCA_900114485.1
GCA_900112035.1
GCA_900113045.1
GCA_900067125.1
GCA_900113665.1
GCA_900115745.1
GCA_900112865.1
GCA_900113065.1
GCA_900112205.1
GCA_900111985.1
GCA_900113995.1
GCA_900112365.1
GCA_900112325.1
GCA_900205915.1
GCA_900114765.1
GCA_900115625.1
GCA_900115085.1
GCA_900112525.1
GCA_014490785.1
GCA_900113955.1
GCA_900113005.1
GCA_900115665.1
GCA_900115595.1
GCA_900115825.1
GCA_007992415.1
GCA_900112355.1
GCA_900112755.1
GCA_900115045.1
GCA_900115585.1
GCA_900114365.1
GCA_900114285.1
GCA_900115815.1
GCA_007991355.1
GCA_900114535.1
GCA_900112085.1
GCA_900113015.1
GCA_900112695.1
GCA_900113245.1
GCA_900112235.1
GCA_900114215.1
GCA_900115225.1
GCA_900114705.1
GCA_900115865.1
GCA_900312785.1
GCA_007992355.1
GCA_900115155.1
GCA_900113635.1
GCA_900112105.1
GCA_900115615.1
GCA_900112045.1
GCA_900112345.1
GCA_900111875.1
GCA_900113605.1
GCA_002343915.1
GCA_900079135.1
GCA_900113525.1
GCA_900114235.1
GCA_900114895.1
GCA_900111865.1
GCA_900111795.1
GCA_900114205.1
GCA_900113485.1
GCA_900115345.1
GCA_002916915.1
GCA_900113435.1
GCA_900114885.1
GCA_900114925.1
GCA_900113805.1
GCA_900115185.1
GCA_900115115.1
GCA_900113145.1
GCA_900115765.1
GCA_900115805.1
GCA_900112005.1
GCA_002890855.1
GCA_900115715.1
GCA_900112575.1
GCA_900115555.1
GCA_900115145.1
GCA_900112605.1
GCA_900115975.1
GCA_900115785.1
GCA_900114435.1
GCA_900115105.1
GCA_900115205.1
GCA_900114675.1
GCA_900115175.1
GCA_900111945.1
GCA_900112775.1
GCA_900112175.1
GCA_900112245.1
GCA_900114625.1
GCA_900115255.1
GCA_012070355.1
GCA_900116005.1
GCA_900111935.1
GCA_900115955.1
GCA_900116285.1
GCA_900116205.1
GCA_015291705.1
GCA_900116545.1
GCA_900116555.1
GCA_003987405.1
GCA_900116395.1
GCA_900116065.1
GCA_900116905.1
GCA_900116635.1
GCA_900116615.1
GCA_900116115.1
GCA_900116405.1
GCA_900116175.1
GCA_900116645.1
GCA_900116665.1
GCA_900116225.1
GCA_900682675.2
GCA_900116425.1
GCA_900116705.1
GCA_900116745.1
GCA_009363135.1
GCA_900116135.1
GCA_900116515.1
GCA_900116355.1
GCA_007990305.1
GCA_900116075.1
GCA_013364095.1
GCA_016622005.1
GCA_001247745.1
GCA_900116565.1
GCA_001871595.1
GCA_001871605.1
GCA_001871625.1
GCA_001871655.1
GCA_001871685.1
GCA_001871695.1
GCA_001871675.1
GCA_001871725.1
GCA_001871765.1
GCA_001871775.1
GCA_001871815.1
GCA_001871835.1
GCA_001871755.1
GCA_001871865.1
GCA_001871905.1
GCA_001871895.1
GCA_001871935.1
GCA_001871925.1
GCA_001871945.1
GCA_001871995.1
GCA_001872005.1
GCA_001872015.1
GCA_001872035.1
GCA_001872105.1
GCA_001872125.1
GCA_001872145.1
GCA_001872165.1
GCA_001872185.1
GCA_001872205.1
GCA_001872225.1
GCA_001872245.1
GCA_001872265.1
GCA_001872285.1
GCA_001872305.1
GCA_001872325.1
GCA_001872315.1
GCA_001872335.1
GCA_001872385.1
GCA_001872405.1
GCA_001872425.1
GCA_001872435.1
GCA_001872455.1
GCA_001872495.1
GCA_001872485.1
GCA_001872505.1
GCA_001872545.1
GCA_001872565.1
GCA_001872575.1
GCA_001872605.1
GCA_001872625.1
GCA_001872655.1
GCA_001872695.1
GCA_001872685.1
GCA_001872735.1
GCA_001872725.1
GCA_001872765.1
GCA_001872775.1
GCA_001872795.1
GCA_001872825.1
GCA_001872845.1
GCA_001872865.1
GCA_001872855.1
GCA_001872885.1
GCA_001872935.1
GCA_001872925.1
GCA_001872945.1
GCA_001872985.1
GCA_001873005.1
GCA_001872995.1
GCA_001873045.1
GCA_001873065.1
GCA_001873075.1
GCA_001873105.1
GCA_001873115.1
GCA_001873135.1
GCA_001873165.1
GCA_001873185.1
GCA_001873195.1
GCA_001873215.1
GCA_001873245.1
GCA_001873265.1
GCA_001873285.1
GCA_001873305.1
GCA_001873295.1
GCA_001873345.1
GCA_001873365.1
GCA_001873375.1
GCA_001873405.1
GCA_001873435.1
GCA_001873425.1
GCA_001873465.1
GCA_001873485.1
GCA_001873495.1
GCA_001873515.1
GCA_001873525.1
GCA_001873565.1
GCA_001873585.1
GCA_001873595.1
GCA_001873625.1
GCA_001873635.1
GCA_001873665.1
GCA_001873675.1
GCA_001873705.1
GCA_001873755.1
GCA_001873745.1
GCA_001873785.1
GCA_001873795.1
GCA_001873825.1
GCA_001871015.1
GCA_001871025.1
GCA_001871035.1
GCA_001871075.1
GCA_001871085.1
GCA_001871115.1
GCA_001871125.1
GCA_001871155.1
GCA_001871165.1
GCA_001871195.1
GCA_001871205.1
GCA_001871235.1
GCA_001871255.1
GCA_001871275.1
GCA_001871285.1
GCA_001871315.1
GCA_001871325.1
GCA_001871355.1
GCA_001871365.1
GCA_001871385.1
GCA_001871415.1
GCA_001871435.1
GCA_001871445.1
GCA_001871475.1
GCA_001871495.1
GCA_001871515.1
GCA_001871525.1
GCA_001871535.1
GCA_001871575.1
GCA_001873875.1
GCA_001873855.1
GCA_001873905.1
GCA_001873935.1
GCA_001873925.1
GCA_001873945.1
GCA_001873985.1
GCA_001873995.1
GCA_001874005.1
GCA_001874025.1
GCA_001874255.1
GCA_001874265.1
GCA_001874335.1
GCA_001874365.1
GCA_001875255.1
GCA_001875345.1
GCA_001875355.1
GCA_001875365.1
GCA_001875375.1
GCA_001875425.1
GCA_001875455.1
GCA_001875445.1
GCA_001875465.1
GCA_018260615.1
GCA_003711265.1
GCA_001875605.1
GCA_015319205.1
GCA_000445475.1
GCA_000455265.1
GCA_901538265.1
GCA_000757725.1
GCA_002161605.1
GCA_900557735.1
GCA_001688725.2
GCA_001660705.2
GCA_001701025.1
GCA_000612665.1
GCA_000612805.1
GCA_900067705.2
GCA_001876955.1
GCA_001877035.1
GCA_003049765.1
GCA_001879105.1
GCA_001879715.1
GCA_002710305.1
GCA_001880285.1
GCA_001880325.1
GCA_001881495.1
GCA_004217335.1
GCA_900110465.1
GCA_900108425.1
GCA_900109455.1
GCA_900110775.1
GCA_003751945.1
GCA_001884735.1
GCA_001884825.1
GCA_000445995.2
GCA_900095295.1
GCA_002939475.1
GCA_018917555.1
GCA_001885945.1
GCA_001643015.1
GCA_000577555.1
GCA_000577815.1
GCA_002269685.1
GCA_001885765.1
GCA_015554605.1
GCA_000612625.1
GCA_000403725.2
GCA_001886955.1
GCA_902375335.1
GCA_000821245.2
GCA_001006805.1
GCA_000723585.1
GCA_001286805.1
GCA_001403875.1
GCA_001887245.1
GCA_015235415.1
GCA_001887355.1
GCA_000750635.1
GCA_902375605.1
GCA_902375405.1
GCA_000826065.2
GCA_000821325.2
GCA_902375955.1
GCA_900086725.1
GCA_001243895.1
GCA_900048895.1
GCA_900111815.1
GCA_000503215.1
GCA_900106845.1
GCA_001660485.1
GCA_001887885.1
GCA_001888055.1
GCA_900119105.1
GCA_900119285.1
GCA_900119145.1
GCA_900119185.1
GCA_900119165.1
GCA_900119735.1
GCA_900119825.1
GCA_900119845.1
GCA_900114265.1
GCA_900114875.1
GCA_001887715.1
GCA_014773365.1
GCA_002761295.1
GCA_900120405.1
GCA_002160865.1
GCA_900120395.1
GCA_004103715.1
GCA_900128485.1
GCA_003122425.1
GCA_900009265.2
GCA_008704475.1
GCA_900460265.1
GCA_001368915.1
GCA_001457875.1
GCA_900086585.1
GCA_900128455.1
GCA_001889965.1
GCA_001890025.1
GCA_001890045.1
GCA_001890035.1
GCA_900091655.1
GCA_900087015.1
GCA_001854765.1
GCA_900104615.1
GCA_003990395.1
GCA_900128475.1
GCA_001890765.1
GCA_001890925.1
GCA_001890965.1
GCA_001890975.1
GCA_001890945.1
GCA_001891165.1
GCA_001895085.1
GCA_014898175.1
GCA_900094635.1
GCA_900143065.1
GCA_900143005.1
GCA_900143255.1
GCA_900143265.1
GCA_900143285.1
GCA_900143235.1
GCA_900010725.2
GCA_014697575.1
GCA_900009145.1
GCA_900128925.1
GCA_900142415.1
GCA_900141935.1
GCA_900142805.1
GCA_002300465.1
GCA_900142075.1
GCA_900142605.1
GCA_001895285.1
GCA_900141985.1
GCA_900129875.1
GCA_900129205.1
GCA_900129135.1
GCA_900129685.1
GCA_900129915.1
GCA_900129275.1
GCA_900128995.1
GCA_004349435.1
GCA_900128965.1
GCA_900129295.1
GCA_900142055.1
GCA_900129155.1
GCA_900129385.1
GCA_900129725.1
GCA_900130005.1
GCA_900129305.1
GCA_900142725.1
GCA_900142385.1
GCA_900129015.1
GCA_002217275.1
GCA_900142375.1
GCA_900129025.1
GCA_900129885.1
GCA_900129315.1
GCA_900143075.1
GCA_900129245.1
GCA_900142565.1
GCA_900142025.1
GCA_900129845.1
GCA_900142225.1
GCA_018257325.1
GCA_900142125.1
GCA_900142735.1
GCA_900129225.1
GCA_900129445.1
GCA_900141905.1
GCA_900141855.1
GCA_900141895.1
GCA_900142005.1
GCA_900129365.1
GCA_003609595.1
GCA_900142575.1
GCA_900129825.1
GCA_900130045.1
GCA_900141845.1
GCA_900129175.1
GCA_900129575.1
GCA_900129495.1
GCA_900143095.1
GCA_900129935.1
GCA_900141815.1
GCA_900129325.1
GCA_900142235.1
GCA_900142245.1
GCA_900142275.1
GCA_900142325.1
GCA_900129625.1
GCA_900142875.1
GCA_900130065.1
GCA_900098745.1
GCA_900129485.1
GCA_900142215.1
GCA_900129865.1
GCA_900129375.1
GCA_900129215.1
GCA_900142145.1
GCA_003003155.1
GCA_014982935.1
GCA_900142665.1
GCA_018916835.1
GCA_900141805.1
GCA_900130035.1
GCA_900129285.1
GCA_900129585.1
GCA_900142105.1
GCA_004104035.1
GCA_900129815.1
GCA_900141995.1
GCA_900129115.1
GCA_900129235.1
GCA_014961145.1
GCA_900142625.1
GCA_900129355.1
GCA_900129195.1
GCA_900142955.1
GCA_900141915.1
GCA_900142165.1
GCA_900445045.1
GCA_900129565.1
GCA_900142445.1
GCA_900129265.1
GCA_900129925.1
GCA_900129965.1
GCA_900142675.1
GCA_900129455.1
GCA_900142995.1
GCA_900142205.1
GCA_900141875.1
GCA_900142635.1
GCA_900142365.1
GCA_900129985.1
GCA_003815695.1
GCA_003330825.1
GCA_900129075.1
GCA_900129665.1
GCA_900130015.1
GCA_900142775.1
GCA_900142175.1
GCA_900129745.1
GCA_900142755.1
GCA_900142695.1
GCA_900141885.1
GCA_900129095.1
GCA_900142395.1
GCA_900129805.1
GCA_900129035.1
GCA_900142085.1
GCA_900142035.1
GCA_900128885.1
GCA_900129545.1
GCA_900142715.1
GCA_900129405.1
GCA_900129085.1
GCA_900143085.1
GCA_900129555.1
GCA_900142885.1
GCA_900141785.1
GCA_900128905.1
GCA_900141925.1
GCA_900129055.1
GCA_900141735.1
GCA_001896145.1
GCA_001896135.2
GCA_016806735.1
GCA_001896785.1
GCA_001896795.2
GCA_001896805.1
GCA_001896885.1
GCA_001896875.1
GCA_001896865.1
GCA_001896915.1
GCA_001896945.1
GCA_001896965.1
GCA_001897005.1
GCA_001897035.1
GCA_001897115.1
GCA_001897155.1
GCA_001897225.1
GCA_001897215.1
GCA_001897195.1
GCA_001897295.1
GCA_001897305.1
GCA_001897355.1
GCA_001897425.1
GCA_001897435.1
GCA_001897445.1
GCA_001897475.1
GCA_001897515.1
GCA_001897505.1
GCA_001897525.1
GCA_001897535.1
GCA_001897605.1
GCA_001897585.1
GCA_001897595.1
GCA_001897615.1
GCA_001897795.1
GCA_001897825.1
GCA_001897845.1
GCA_001897835.1
GCA_001897855.1
GCA_001897995.1
GCA_001898035.1
GCA_001898015.1
GCA_001898075.1
GCA_001896555.1
GCA_001896565.1
GCA_018434465.1
GCA_001896625.1
GCA_013824685.1
GCA_903970625.1
GCA_001898165.1
GCA_001898235.1
GCA_001898225.1
GCA_001898385.1
GCA_001898425.1
GCA_001898405.1
GCA_001898465.1
GCA_001898495.1
GCA_001898505.1
GCA_001898485.1
GCA_001898545.1
GCA_900774055.1
GCA_014117325.1
GCA_001899335.1
GCA_001899365.1
GCA_001899385.1
GCA_001899395.1
GCA_001899425.1
GCA_001899445.1
GCA_001899525.1
GCA_001899585.1
GCA_001899605.1
GCA_001899635.1
GCA_001899685.1
GCA_001899805.1
GCA_001899845.1
GCA_001899855.1
GCA_000756715.2
GCA_001898835.1
GCA_001898855.1
GCA_001898885.1
GCA_001898905.1
GCA_001898965.1
GCA_001898985.1
GCA_001898995.1
GCA_001899005.1
GCA_001899145.1
GCA_001899255.1
GCA_001899285.1
GCA_001899315.1
GCA_001898625.1
GCA_001898645.1
GCA_001898655.1
GCA_001898665.1
GCA_001898705.1
GCA_003935525.1
GCA_001647275.1
GCA_900095705.1
GCA_001577775.1
GCA_900021165.1
GCA_001050015.1
GCA_000935965.1
GCA_900065875.1
GCA_900104605.1
GCA_900104665.1
GCA_001904635.1
GCA_001904645.1
GCA_001904655.1
GCA_006334135.1
GCA_001901525.1
GCA_002368435.1
GCA_014697355.1
GCA_001904725.1
GCA_001904775.1
GCA_900143745.1
GCA_900148835.1
GCA_900143645.1
GCA_900143695.1
GCA_900148505.1
GCA_001905345.1
GCA_004366575.1
GCA_004359955.1
GCA_008370855.1
GCA_001906585.1
GCA_001907235.1
GCA_019456655.1
GCA_001907675.1
GCA_902499105.1
GCA_017874615.1
GCA_900128895.1
GCA_900129465.1
GCA_001909285.1
GCA_900129635.1
GCA_012516215.1
GCA_900129785.1
GCA_900129975.1
GCA_900141795.1
GCA_900141765.1
GCA_900142065.1
GCA_900142295.1
GCA_900143185.1
GCA_900143515.1
GCA_900095305.1
GCA_900095815.1
GCA_001597725.1
GCA_001597735.1
GCA_001017655.1
GCA_001914235.1
GCA_001914295.1
GCA_001914355.1
GCA_001914405.1
GCA_001914775.1
GCA_001914785.1
GCA_001914795.1
GCA_001914815.1
GCA_001914855.1
GCA_001914875.1
GCA_001914885.1
GCA_001914935.1
GCA_001914905.1
GCA_001914955.1
GCA_001914985.1
GCA_001915005.1
GCA_001915025.1
GCA_001915065.1
GCA_001915075.1
GCA_001915105.1
GCA_001915135.1
GCA_001915145.1
GCA_001915185.1
GCA_001915345.1
GCA_001915365.1
GCA_001915385.1
GCA_001915415.1
GCA_001915755.1
GCA_001915765.1
GCA_001915775.1
GCA_001915795.1
GCA_001915835.1
GCA_001915845.1
GCA_001915895.1
GCA_001915855.1
GCA_001915915.1
GCA_001916615.1
GCA_001916625.1
GCA_001916635.1
GCA_001916655.1
GCA_001916695.1
GCA_001916705.1
GCA_001916715.1
GCA_001916755.1
GCA_001916775.1
GCA_001916785.1
GCA_001916795.1
GCA_001917285.1
GCA_001917305.1
GCA_001917375.1
GCA_001917385.1
GCA_001917435.1
GCA_001917455.1
GCA_001917445.1
GCA_001917495.1
GCA_001917505.1
GCA_001917525.1
GCA_001917535.1
GCA_001917575.1
GCA_001917585.1
GCA_001917615.1
GCA_001917625.1
GCA_001917655.1
GCA_001917665.1
GCA_001917695.1
GCA_001917705.1
GCA_001917735.1
GCA_001917745.1
GCA_001917775.1
GCA_001917785.1
GCA_001917815.1
GCA_001917825.1
GCA_001917855.1
GCA_001917895.1
GCA_001917905.1
GCA_001917925.1
GCA_001917935.1
GCA_001917965.1
GCA_001917995.1
GCA_001918005.1
GCA_001918015.1
GCA_001918035.1
GCA_001918075.1
GCA_001918085.1
GCA_001918115.1
GCA_001918125.1
GCA_001918165.1
GCA_001918155.1
GCA_001918185.1
GCA_001918205.1
GCA_001918235.1
GCA_001918245.1
GCA_001918295.1
GCA_001918315.1
GCA_001918325.1
GCA_001918335.1
GCA_001918375.1
GCA_001918395.1
GCA_001918405.1
GCA_001918415.1
GCA_001918455.1
GCA_001918475.1
GCA_001918505.1
GCA_001918485.1
GCA_001918525.1
GCA_001918555.1
GCA_001918575.1
GCA_001918585.1
GCA_001918595.1
GCA_001918635.1
GCA_001918655.1
GCA_001918665.1
GCA_001918715.1
GCA_001918735.1
GCA_001918745.1
GCA_001918765.1
GCA_001918795.1
GCA_001918815.1
GCA_001918845.1
GCA_001918865.1
GCA_001918885.1
GCA_001918835.1
GCA_001918905.1
GCA_001918935.1
GCA_001918945.1
GCA_001918975.1
GCA_001918995.1
GCA_001919015.1
GCA_001919035.1
GCA_001919045.1
GCA_001919055.1
GCA_001919095.1
GCA_001919115.1
GCA_001919105.1
GCA_001919145.1
GCA_001919175.1
GCA_001919195.1
GCA_001919205.1
GCA_001919215.1
GCA_001919275.1
GCA_001919285.1
GCA_001919295.1
GCA_001919305.1
GCA_001919355.1
GCA_001919365.1
GCA_001919375.1
GCA_001919385.1
GCA_001919435.1
GCA_001919445.1
GCA_001919455.1
GCA_001919485.1
GCA_001919515.1
GCA_001919235.1
GCA_001919545.1
GCA_001919565.1
GCA_001919605.1
GCA_001919625.1
GCA_001919645.1
GCA_001919675.1
GCA_001919685.1
GCA_001919715.1
GCA_001919725.1
GCA_001919755.1
GCA_001919765.1
GCA_001919785.1
GCA_001919805.1
GCA_001919835.1
GCA_001919865.1
GCA_001919895.1
GCA_001919915.1
GCA_001919965.1
GCA_001919975.1
GCA_001919945.1
GCA_001920045.1
GCA_001920055.1
GCA_001920025.1
GCA_001920085.1
GCA_001920095.1
GCA_001920115.1
GCA_001920155.1
GCA_001920165.1
GCA_001920175.1
GCA_001920245.1
GCA_001920255.1
GCA_001920275.1
GCA_014201515.1
GCA_001914455.1
GCA_001914465.1
GCA_001914475.1
GCA_001914485.1
GCA_001914535.1
GCA_001914545.1
GCA_001914555.1
GCA_001914565.1
GCA_001914615.1
GCA_001914625.1
GCA_001914635.1
GCA_001914645.1
GCA_001914695.1
GCA_001914705.1
GCA_001914735.1
GCA_020720885.1
GCA_001920325.1
GCA_001920335.1
GCA_001920375.1
GCA_001920395.1
GCA_001920405.1
GCA_001920415.1
GCA_001920445.1
GCA_001920475.1
GCA_001920485.1
GCA_001920495.1
GCA_001920515.1
GCA_001920555.1
GCA_001920565.1
GCA_001920575.1
GCA_001920585.1
GCA_001920635.1
GCA_001920645.1
GCA_001920655.1
GCA_001920665.1
GCA_001920715.1
GCA_001920725.1
GCA_001920735.1
GCA_001920755.1
GCA_001920795.1
GCA_001920805.1
GCA_001920815.1
GCA_001920835.1
GCA_001920875.1
GCA_009379765.1
GCA_016587415.1
GCA_009898475.1
GCA_001921215.1
GCA_900459045.1
GCA_013362315.1
GCA_001921845.1
GCA_001273845.1
GCA_001273835.1
GCA_002214625.2
GCA_001922305.1
GCA_001922345.1
GCA_001856865.3
GCA_000968685.2
GCA_001927245.1
GCA_001936115.1
GCA_001012815.1
GCA_001420595.1
GCA_001752395.1
GCA_900120375.1
GCA_013394205.1
GCA_001927285.1
GCA_001931505.1
GCA_001931535.1
GCA_001931655.1
GCA_001931755.2
GCA_001932615.1
GCA_001936625.1
GCA_003206115.1
GCA_001936295.1
GCA_003182375.1
GCA_900059565.1
GCA_001462435.1
GCA_001938985.1
GCA_001939045.1
GCA_001939075.1
GCA_001939115.1
GCA_001027865.1
GCA_001908105.1
GCA_001908095.1
GCA_001939725.1
GCA_001940455.1
GCA_001940565.1
GCA_001921205.1
GCA_001940645.1
GCA_001940665.1
GCA_001940725.1
GCA_001940705.1
GCA_001940755.1
GCA_001940655.1
GCA_001940805.1
GCA_001940845.1
GCA_001940855.1
GCA_016406725.1
GCA_019448115.1
GCA_001940895.1
GCA_001940985.1
GCA_001941025.1
GCA_001941045.1
GCA_001941075.1
GCA_001941125.1
GCA_001941165.1
GCA_001941185.1
GCA_001941225.1
GCA_001941445.1
GCA_001941485.1
GCA_001941505.1
GCA_001941565.1
GCA_001941645.1
GCA_001941825.1
GCA_900042765.1
GCA_004322775.1
GCA_013364275.1
GCA_001942495.1
GCA_001945525.1
GCA_001945545.1
GCA_001945555.1
GCA_001945605.1
GCA_001950255.1
GCA_001950325.1
GCA_001950395.1
GCA_001950595.1
GCA_900094555.1
GCA_900155405.1
GCA_001904615.1
GCA_001951155.1
GCA_001952065.1
GCA_001244995.1
GCA_900089075.1
GCA_900095845.1
GCA_900095825.1
GCA_900098925.1
GCA_900106585.1
GCA_900104675.1
GCA_900120165.1
GCA_900143685.1
GCA_900155395.1
GCA_900095865.1
GCA_900016675.1
GCA_900120345.1
GCA_014652275.1
GCA_001953215.1
GCA_000939975.1
GCA_014192015.1
GCA_001956915.1
GCA_004022485.1
GCA_001695195.1
GCA_001017755.1
GCA_001879695.1
GCA_001956985.1
GCA_001953745.1
GCA_001953865.1
GCA_001953875.1
GCA_015159555.1
GCA_001955715.1
GCA_004000945.1
GCA_900156785.1
GCA_900156105.1
GCA_900155985.1
GCA_900217755.1
GCA_900156415.1
GCA_900156755.1
GCA_900156475.1
GCA_900156425.1
GCA_003815915.1
GCA_900637105.1
GCA_900155965.1
GCA_900156805.1
GCA_900156405.1
GCA_001971705.1
GCA_900156165.1
GCA_900155935.1
GCA_900156675.1
GCA_900156645.1
GCA_002355595.1
GCA_900156065.1
GCA_900156705.1
GCA_900156725.1
GCA_900156825.1
GCA_013282215.1
GCA_900156815.1
GCA_900156605.1
GCA_900156685.1
GCA_900156285.1
GCA_900156495.1
GCA_900156655.1
GCA_014637265.1
GCA_900156265.1
GCA_900156735.1
GCA_900156155.1
GCA_900155925.1
GCA_001957165.1
GCA_000373365.1
GCA_000723885.1
GCA_000826185.2
GCA_017309075.1
GCA_001968825.1
GCA_001968835.1
GCA_014651375.1
GCA_000813245.1
GCA_000485905.1
GCA_001507645.1
GCA_013201605.1
GCA_001931685.1
GCA_001953175.1
GCA_000731675.1
GCA_001650695.1
GCA_000690595.2
GCA_001889165.1
GCA_905480265.1
GCA_001375495.1
GCA_008245125.1
GCA_900156345.1
GCA_900156305.1
GCA_900156525.1
GCA_900156225.1
GCA_900156505.1
GCA_900095135.1
GCA_001971745.1
GCA_001971785.1
GCA_000705355.1
GCA_000972495.1
GCA_001458115.1
GCA_001974985.1
GCA_001975685.1
GCA_001975705.1
GCA_001975725.1
GCA_002078505.1
GCA_000768055.1
GCA_000829465.1
GCA_000940515.1
GCA_001244495.1
GCA_001280425.1
GCA_001280455.1
GCA_001375655.1
GCA_001431295.1
GCA_001431315.1
GCA_013305055.1
GCA_001543325.1
GCA_900018785.1
GCA_900078305.2
GCA_001655675.1
GCA_003209395.1
GCA_001642995.1
GCA_900086715.1
GCA_015686525.1
GCA_001704765.1
GCA_900104585.1
GCA_900119695.1
GCA_900155435.1
GCA_001968985.1
GCA_900019265.2
GCA_001981305.1
GCA_001983935.1
GCA_001983975.1
GCA_001984155.1
GCA_002869505.1
GCA_004365175.1
GCA_001984705.1
GCA_000715205.1
GCA_000752475.1
GCA_001307105.1
GCA_001704115.1
GCA_001720395.1
GCA_900156875.1
GCA_900155585.1
GCA_001988955.1
GCA_900090055.1
GCA_001465875.1
GCA_001509585.1
GCA_004365595.1
GCA_001573155.1
GCA_900078685.2
GCA_001831475.1
GCA_002081795.1
GCA_001989615.1
GCA_001655685.1
GCA_002078095.1
GCA_001990485.1
GCA_002632345.1
GCA_001854125.1
GCA_001990725.1
GCA_001995095.2
GCA_001995255.1
GCA_900156895.1
GCA_900162615.1
GCA_007991515.1
GCA_009856365.1
GCA_900156865.1
GCA_020404745.1
GCA_900155615.1
GCA_900155555.1
GCA_900162695.1
GCA_900163965.1
GCA_001995985.1
GCA_001996005.1
GCA_001996165.1
GCA_001997385.1
GCA_001998325.1
GCA_010587025.1
GCA_001998805.1
GCA_001998825.1
GCA_001998865.1
GCA_003987515.1
GCA_001998965.1
GCA_001999225.1
GCA_002000425.1
GCA_001999285.1
GCA_001999305.1
GCA_015356115.1
GCA_001999425.1
GCA_001999765.1
GCA_001999965.1
GCA_002104435.1
GCA_902502825.2
GCA_019931145.1
GCA_002000125.1
GCA_002000485.1
GCA_002000365.1
GCA_000993805.1
GCA_001545095.1
GCA_002002485.1
GCA_002002905.1
GCA_002003465.1
GCA_002003665.1
GCA_017832375.1
GCA_002005145.1
GCA_002005165.1
GCA_002005305.1
GCA_002005325.1
GCA_011927625.1
GCA_002849835.1
GCA_010731295.1
GCA_002006215.1
GCA_002006235.1
GCA_002006345.1
GCA_002006355.1
GCA_002006755.1
GCA_002252155.1
GCA_002005465.1
GCA_001707755.1
GCA_001562015.1
GCA_002007215.1
GCA_002007405.1
GCA_002007425.1
GCA_002007645.1
GCA_010731695.1
GCA_013087515.1
GCA_019778565.1
GCA_002009015.1
GCA_002009295.1
GCA_002717955.1
GCA_002010065.1
GCA_002010075.1
GCA_002010305.1
GCA_002010355.1
GCA_002010365.1
GCA_002010385.1
GCA_002010435.1
GCA_002010475.1
GCA_002010515.1
GCA_002010535.1
GCA_002010555.1
GCA_002010545.1
GCA_002010595.1
GCA_002010615.1
GCA_002010635.1
GCA_002010655.1
GCA_002010665.1
GCA_002010685.1
GCA_002010715.1
GCA_002010725.1
GCA_002010755.1
GCA_002010775.1
GCA_002010795.1
GCA_002010885.1
GCA_002010925.1
GCA_002010915.1
GCA_002010955.1
GCA_002010975.1
GCA_002010995.1
GCA_002011005.1
GCA_002011035.1
GCA_002011055.1
GCA_002011075.1
GCA_002011085.1
GCA_002011115.1
GCA_002011125.1
GCA_002011155.1
GCA_002011165.1
GCA_002011355.1
GCA_002011365.1
GCA_002011415.1
GCA_002011425.1
GCA_002011435.1
GCA_002011535.1
GCA_002011555.1
GCA_002011565.1
GCA_002011575.1
GCA_002011615.1
GCA_002011635.1
GCA_002011655.1
GCA_002011675.1
GCA_002011685.1
GCA_002011715.1
GCA_002011735.1
GCA_002011745.1
GCA_002011775.1
GCA_002011795.1
GCA_002011815.1
GCA_002011845.1
GCA_002011835.1
GCA_002011895.1
GCA_002012345.1
GCA_002009475.1
GCA_018916695.1
GCA_002009625.1
GCA_002009955.1
GCA_019561615.1
GCA_002009985.1
GCA_002010035.1
GCA_002010115.1
GCA_004924335.1
GCA_002013915.1
GCA_002014765.1
GCA_002014825.1
GCA_002014855.1
GCA_002014965.1
GCA_900453175.1
GCA_002015115.1
GCA_002015125.1
GCA_900450725.1
GCA_002017865.1
GCA_900078395.1
GCA_900120415.1
GCA_900128415.1
GCA_902375985.1
GCA_001887185.1
GCA_002019225.1
GCA_002019595.1
GCA_002019605.1
GCA_002019635.1
GCA_002019665.1
GCA_002019695.1
GCA_002019705.1
GCA_002021945.1
GCA_002019645.1
GCA_002021095.1
GCA_002020805.1
GCA_002020875.1
GCA_002021565.1
GCA_002019735.1
GCA_002019765.1
GCA_900167275.1
GCA_900167155.1
GCA_900167065.1
GCA_900167095.1
GCA_902363055.1
GCA_900167115.1
GCA_900167605.1
GCA_900167375.1
GCA_900167105.1
GCA_900167315.1
GCA_900167165.1
GCA_900167135.1
GCA_900142455.1
GCA_900167075.1
GCA_900167465.1
GCA_900167255.1
GCA_900167335.1
GCA_900167125.1
GCA_900167205.1
GCA_900167035.1
GCA_900167475.1
GCA_900167185.1
GCA_900167535.1
GCA_900167025.1
GCA_900167055.1
GCA_900167145.1
GCA_003755125.1
GCA_002803535.1
GCA_014138325.1
GCA_004792515.1
GCA_000959025.1
GCA_900453335.1
GCA_002027705.1
GCA_009469605.1
GCA_002029295.1
GCA_002833365.1
GCA_900168025.1
GCA_900167945.1
GCA_900168005.1
GCA_900167935.1
GCA_900168055.1
GCA_002028545.1
GCA_002029235.1
GCA_003575225.1
GCA_902387715.1
GCA_900168125.1
GCA_003544855.1
GCA_900167915.1
GCA_900168045.1
GCA_002201795.1
GCA_900168155.1
GCA_900167905.1
GCA_900168015.1
GCA_900167975.1
GCA_900167565.1
GCA_002067335.1
GCA_002067405.1
GCA_002067485.1
GCA_002067595.1
GCA_002067635.1
GCA_002067665.1
GCA_002067685.1
GCA_002067855.1
GCA_002067865.1
GCA_002068035.1
GCA_002068195.1
GCA_002068205.1
GCA_002068215.1
GCA_002068225.1
GCA_002068275.1
GCA_002068285.1
GCA_002068295.1
GCA_002068355.1
GCA_002068325.1
GCA_002068365.1
GCA_002068375.1
GCA_002068415.1
GCA_002068435.1
GCA_002068445.1
GCA_002068455.1
GCA_002068465.1
GCA_002068525.1
GCA_002068515.1
GCA_002068575.1
GCA_002068545.1
GCA_002068595.1
GCA_002068615.1
GCA_002068625.1
GCA_002068635.1
GCA_002068695.1
GCA_002068705.1
GCA_002068715.1
GCA_002068755.1
GCA_002068765.1
GCA_002068775.1
GCA_002068815.1
GCA_002068835.1
GCA_002068845.1
GCA_002068855.1
GCA_002068885.1
GCA_002068915.1
GCA_002068925.1
GCA_002068935.1
GCA_002068945.1
GCA_002069015.1
GCA_002069025.1
GCA_002069035.1
GCA_002069045.1
GCA_002069095.1
GCA_002069115.1
GCA_002069125.1
GCA_002069135.1
GCA_002069195.1
GCA_002069205.1
GCA_002069215.1
GCA_002069255.1
GCA_002069265.1
GCA_002069295.1
GCA_002069305.1
GCA_002069335.1
GCA_002069345.1
GCA_002069365.1
GCA_002069395.1
GCA_002069415.1
GCA_002069425.1
GCA_002069435.1
GCA_002069475.1
GCA_002069495.1
GCA_002069505.1
GCA_002069525.1
GCA_002069535.1
GCA_002069575.1
GCA_002069585.1
GCA_002069605.1
GCA_002069625.1
GCA_002069655.1
GCA_002069665.1
GCA_002069695.1
GCA_002069705.1
GCA_002069725.1
GCA_002069755.1
GCA_002069765.1
GCA_002069775.1
GCA_002069785.1
GCA_002069815.1
GCA_002069855.1
GCA_002069875.1
GCA_002069885.1
GCA_002069895.1
GCA_002069935.1
GCA_002069945.1
GCA_002069965.1
GCA_002069975.1
GCA_002070025.1
GCA_002070005.1
GCA_002070055.1
GCA_002070045.1
GCA_002070095.1
GCA_002070105.1
GCA_002070115.1
GCA_002070125.1
GCA_002070175.1
GCA_002070185.1
GCA_002070205.1
GCA_002070265.1
GCA_002070275.1
GCA_002070215.1
GCA_002070315.1
GCA_002070335.1
GCA_002070355.1
GCA_002070295.1
GCA_002070245.1
GCA_002070375.1
GCA_002070395.1
GCA_002070415.1
GCA_002070465.1
GCA_002070475.1
GCA_002070515.1
GCA_002070455.1
GCA_002070525.1
GCA_002070505.1
GCA_002070565.1
GCA_002070575.1
GCA_002070655.1
GCA_002070605.1
GCA_002070645.1
GCA_002070635.1
GCA_002070675.1
GCA_002070735.1
GCA_002070715.1
GCA_002070725.1
GCA_002070755.1
GCA_002070835.1
GCA_002070785.1
GCA_002070845.1
GCA_002070895.1
GCA_002070875.1
GCA_002070795.1
GCA_002070905.1
GCA_002070825.1
GCA_002070945.1
GCA_002070955.1
GCA_002070965.1
GCA_002071025.1
GCA_002071015.1
GCA_002071045.1
GCA_002071085.1
GCA_002071145.1
GCA_002071175.1
GCA_002071125.1
GCA_002071195.1
GCA_002071205.1
GCA_002071135.1
GCA_002071235.1
GCA_002071245.1
GCA_002071265.1
GCA_002071305.1
GCA_002071095.1
GCA_002071345.1
GCA_002071325.1
GCA_002071385.1
GCA_002071335.1
GCA_002071415.1
GCA_002071395.1
GCA_002071445.1
GCA_002071475.1
GCA_002071485.1
GCA_002071495.1
GCA_002071505.1
GCA_002071555.1
GCA_900166965.1
GCA_002071675.1
GCA_002071685.1
GCA_002071695.1
GCA_002072105.2
GCA_900167895.1
GCA_900167575.1
GCA_900167175.1
GCA_900167925.1
GCA_900167525.1
GCA_900446785.1
GCA_002874535.1
GCA_004684905.1
GCA_900166655.1
GCA_003315295.1
GCA_900168325.1
GCA_900169485.1
GCA_900155415.1
GCA_900079095.1
GCA_900142975.1
GCA_002029965.1
GCA_002029975.1
GCA_002030005.1
GCA_002030015.1
GCA_002030045.1
GCA_900142435.1
GCA_900142895.1
GCA_002049255.1
GCA_002049785.1
GCA_002049825.1
GCA_002049845.1
GCA_002049885.1
GCA_002049895.1
GCA_002049905.1
GCA_002049955.1
GCA_002049985.1
GCA_002050005.1
GCA_002050025.1
GCA_002050035.1
GCA_002050095.1
GCA_002050085.1
GCA_002050125.1
GCA_002050165.1
GCA_002050155.1
GCA_002050195.1
GCA_002050205.1
GCA_002050235.1
GCA_002050245.1
GCA_002050275.1
GCA_002050295.1
GCA_002050355.1
GCA_002050365.1
GCA_002050375.1
GCA_002050415.1
GCA_002050435.1
GCA_002050455.1
GCA_002050465.1
GCA_002049495.1
GCA_002049545.1
GCA_913061415.1
GCA_002051585.1
GCA_002056795.1
GCA_002059205.1
GCA_002066955.1
GCA_002066995.1
GCA_002067005.1
GCA_000371465.1
GCA_013359755.1
GCA_002502735.1
GCA_002067045.1
GCA_002067095.1
GCA_002067115.1
GCA_002067135.1
GCA_002067155.1
GCA_017992995.1
GCA_002407265.1
GCA_000348805.1
GCA_018434035.1
GCA_900217905.1
GCA_900021175.1
GCA_002073955.1
GCA_002074035.1
GCA_002075085.1
GCA_900166635.1
GCA_900166625.1
GCA_002072955.1
GCA_014288125.1
GCA_900169565.1
GCA_900170035.1
GCA_002075285.3
GCA_002075795.1
GCA_000527035.1
GCA_002075885.1
GCA_001050035.1
GCA_900119495.1
GCA_900155655.1
GCA_902386935.1
GCA_002077135.1
GCA_002077945.1
GCA_002078015.1
GCA_002078355.1
GCA_016756055.1
GCA_000723565.1
GCA_900094935.1
GCA_900094945.1
GCA_002082195.1
GCA_002082285.1
GCA_002082295.1
GCA_002082305.1
GCA_002082535.1
GCA_002082585.1
GCA_002083395.1
GCA_002083435.1
GCA_002083445.1
GCA_002083475.1
GCA_002083485.1
GCA_002083515.1
GCA_002083525.1
GCA_002083595.1
GCA_002083785.1
GCA_002083825.1
GCA_002083815.1
GCA_002083855.1
GCA_002083895.1
GCA_002083885.1
GCA_002083965.1
GCA_002083975.1
GCA_002083955.1
GCA_002083985.1
GCA_002084035.1
GCA_002084115.1
GCA_002084355.1
GCA_002084385.1
GCA_002084345.1
GCA_002084425.1
GCA_002084435.1
GCA_002084445.1
GCA_002084455.1
GCA_002084505.1
GCA_002084525.1
GCA_002084535.1
GCA_002084545.1
GCA_002084585.1
GCA_002084625.1
GCA_002084665.1
GCA_001908835.1
GCA_016342325.1
GCA_002084705.1
GCA_002084715.1
GCA_002084745.1
GCA_002084765.1
GCA_002084785.1
GCA_002084805.1
GCA_002084825.1
GCA_002084835.1
GCA_002084865.1
GCA_002084875.1
GCA_002084905.1
GCA_002084945.1
GCA_002084955.1
GCA_002084995.1
GCA_002085025.1
GCA_002085035.1
GCA_002085085.1
GCA_002085145.1
GCA_002085155.1
GCA_002085165.1
GCA_002085215.1
GCA_002085225.1
GCA_002085285.1
GCA_002085265.1
GCA_002085305.1
GCA_002085315.1
GCA_002085345.1
GCA_002085355.1
GCA_002085375.1
GCA_002085385.1
GCA_002085425.1
GCA_002085455.1
GCA_002085465.1
GCA_002749335.1
GCA_002009425.1
GCA_002086115.1
GCA_002086155.1
GCA_002086165.1
GCA_003729985.1
GCA_001667065.1
GCA_010730745.1
GCA_010731615.1
GCA_010731775.1
GCA_002285715.1
GCA_010726085.1
GCA_010731755.1
GCA_010731635.1
GCA_010723515.1
GCA_010731655.1
GCA_010728725.1
GCA_002086635.1
GCA_010730055.1
GCA_002086775.1
GCA_010725485.1
GCA_014217215.1
GCA_900078545.1
GCA_002087335.1
GCA_002088235.1
GCA_900104655.1
GCA_002088935.1
GCA_002087295.1
GCA_002088975.1
GCA_900176425.1
GCA_900176285.1
GCA_900176275.1
GCA_900176415.1
GCA_013213785.1
GCA_015243575.1
GCA_900176465.1
GCA_002272945.1
GCA_014638275.1
GCA_900176335.1
GCA_900176305.1
GCA_900176505.1
GCA_900176355.1
GCA_900176535.1
GCA_900176375.1
GCA_900176325.1
GCA_900176575.1
GCA_001889125.1
GCA_002090115.1
GCA_900104645.1
GCA_001870125.1
GCA_900155365.1
GCA_011067265.1
GCA_900148495.1
GCA_015476605.1
GCA_002093975.1
GCA_002094855.1
GCA_002797755.1
GCA_002094885.1
GCA_001294575.1
GCA_900119895.1
GCA_900155525.1
GCA_013403315.1
GCA_007681265.1
GCA_006494415.1
GCA_002953195.1
GCA_002095485.1
GCA_017875755.1
GCA_003148935.1
GCA_002096055.1
GCA_002097535.1
GCA_002097715.1
GCA_002095075.2
GCA_002101335.1
GCA_002101395.1
GCA_010730355.1
GCA_002101585.1
GCA_010729485.1
GCA_002101815.1
GCA_014263315.1
GCA_002101885.1
GCA_900187145.1
GCA_010729105.1
GCA_002101785.1
GCA_010726955.1
GCA_010729895.1
GCA_010728155.1
GCA_905219535.1
GCA_010730195.1
GCA_002102185.1
GCA_002102265.1
GCA_010730575.1
GCA_010731535.1
GCA_900103085.1
GCA_900103255.1
GCA_002083615.1
GCA_002102645.1
GCA_002102725.1
GCA_002102715.1
GCA_002102735.1
GCA_002102745.1
GCA_002102795.1
GCA_002102815.1
GCA_002102805.1
GCA_002102825.1
GCA_002102885.1
GCA_002102875.1
GCA_002102895.1
GCA_002102905.1
GCA_002102955.1
GCA_002102975.1
GCA_002102985.1
GCA_002102995.1
GCA_002103035.1
GCA_002103055.1
GCA_002103075.1
GCA_002103085.1
GCA_002103105.1
GCA_002103135.1
GCA_002104475.1
GCA_002104515.1
GCA_004328535.1
GCA_004346105.1
GCA_900188055.1
GCA_013347285.1
GCA_900177275.1
GCA_019633705.1
GCA_900177405.1
GCA_003600795.1
GCA_007097545.1
GCA_002104535.1
GCA_002083635.1
GCA_002083645.1
GCA_002083655.1
GCA_002083695.1
GCA_002105465.1
GCA_002105555.1
GCA_002108455.1
GCA_002105195.1
GCA_018607995.1
GCA_001722415.1
GCA_900636765.1
GCA_900187305.1
GCA_900453685.1
GCA_900638345.1
GCA_016599735.1
GCA_900104575.1
GCA_002109495.1
GCA_002110465.1
GCA_900232885.1
GCA_900177725.1
GCA_900177745.1
GCA_900177685.1
GCA_900177645.1
GCA_900177735.1
GCA_004421025.1
GCA_900177665.1
GCA_900178005.1
GCA_900178525.1
GCA_900002405.2
GCA_001564415.1
GCA_002115725.1
GCA_002115755.1
GCA_002115805.1
GCA_002115745.1
GCA_002116695.1
GCA_002117105.1
GCA_002117125.1
GCA_002117145.1
GCA_002117405.1
GCA_002117445.1
GCA_900176885.1
GCA_900176865.1
GCA_900176625.1
GCA_900176635.1
GCA_003014435.1
GCA_900172215.1
GCA_900172265.1
GCA_900172275.1
GCA_900172355.1
GCA_900172325.1
GCA_900172285.1
GCA_002762215.1
GCA_002117005.1
GCA_900176615.1
GCA_002786295.1
GCA_900172295.1
GCA_900172375.1
GCA_003634925.1
GCA_900172335.1
GCA_900172365.1
GCA_900172235.1
GCA_018476885.1
GCA_014845115.1
GCA_002118325.2
GCA_002118355.2
GCA_008704855.1
GCA_006212115.1
GCA_900169495.1
GCA_002119425.1
GCA_002119605.1
GCA_002119665.1
GCA_002119685.1
GCA_002119705.1
GCA_002119725.1
GCA_002119765.1
GCA_005706215.1
GCA_002120225.1
GCA_002127285.1
GCA_002127295.1
GCA_002127415.1
GCA_002127425.1
GCA_002127535.1
GCA_002127545.1
GCA_002259705.1
GCA_004114975.1
GCA_002134785.1
GCA_002128425.1
GCA_002148965.1
GCA_002149015.1
GCA_003203775.1
GCA_002149925.1
GCA_002149965.1
GCA_002150005.2
GCA_014697025.1
GCA_900177795.1
GCA_900177655.1
GCA_002374275.1
GCA_900177715.1
GCA_900177775.1
GCA_003254355.1
GCA_002150685.1
GCA_014164585.1
GCA_002150845.1
GCA_002151545.1
GCA_002153375.1
GCA_018812145.1
GCA_900096585.1
GCA_002153915.1
GCA_002154385.1
GCA_002150735.1
GCA_002150765.1
GCA_009176265.1
GCA_014649475.1
GCA_002154505.1
GCA_016467295.1
GCA_002154575.1
GCA_002154615.1
GCA_002154605.1
GCA_002154675.1
GCA_002155055.1
GCA_002155685.1
GCA_002155695.1
GCA_002155915.1
GCA_002155905.1
GCA_002155965.1
GCA_020312235.1
GCA_017942185.1
GCA_002155975.1
GCA_015167415.1
GCA_002156475.1
GCA_014873755.1
GCA_002156545.1
GCA_000832545.1
GCA_004342725.1
GCA_001439735.1
GCA_003002115.1
GCA_000263675.2
GCA_001442615.1
GCA_001885585.1
GCA_002156965.1
GCA_002157205.1
GCA_002157225.2
GCA_001886615.1
GCA_900631605.1
GCA_017498065.1
GCA_002157895.1
GCA_003795375.1
GCA_900111775.1
GCA_900143175.1
GCA_900163555.1
GCA_016907315.1
GCA_900163755.1
GCA_900155355.1
GCA_900155735.1
GCA_002860725.1
GCA_900155535.1
GCA_900155625.1
GCA_016107685.1
GCA_001050155.1
GCA_019731765.1
GCA_902386925.1
GCA_001302565.1
GCA_002158865.1
GCA_002158995.1
GCA_002161595.1
GCA_002159075.1
GCA_002159065.1
GCA_002159155.1
GCA_002159085.1
GCA_012027715.1
GCA_002159295.1
GCA_004793735.1
GCA_002159705.1
GCA_002159895.1
GCA_002159945.1
GCA_004570975.1
GCA_002161525.1
GCA_014287275.1
GCA_002160055.1
GCA_019132535.1
GCA_017052585.1
GCA_007066085.1
GCA_002168325.2
GCA_002168315.1
GCA_002168355.1
GCA_002168375.2
GCA_002168385.1
GCA_002168395.1
GCA_002168405.1
GCA_002168465.1
GCA_002168455.2
GCA_002168475.1
GCA_002168485.1
GCA_002168535.1
GCA_002168565.1
GCA_002168555.1
GCA_002168595.1
GCA_002168605.2
GCA_002168635.1
GCA_002168645.1
GCA_002168685.2
GCA_002168655.1
GCA_002168715.2
GCA_002168725.1
GCA_002168745.1
GCA_002168775.1
GCA_002168795.1
GCA_002168805.2
GCA_002168815.2
GCA_002168855.1
GCA_002168875.2
GCA_002168885.1
GCA_002168905.2
GCA_002168935.1
GCA_002168955.2
GCA_002168965.2
GCA_002168995.2
GCA_002169015.2
GCA_002169035.1
GCA_002169045.1
GCA_002169075.1
GCA_002169095.1
GCA_002169105.1
GCA_002169115.2
GCA_002169155.2
GCA_002169175.1
GCA_002169195.2
GCA_002169215.2
GCA_002169235.1
GCA_002169255.1
GCA_002169275.1
GCA_002169295.1
GCA_002169315.1
GCA_002169335.2
GCA_002169365.1
GCA_002169355.1
GCA_002169395.1
GCA_002169405.1
GCA_002169435.2
GCA_002169445.2
GCA_002169475.2
GCA_002169485.1
GCA_002169525.2
GCA_002169515.1
GCA_002169555.1
GCA_002169595.2
GCA_002169605.1
GCA_002169615.1
GCA_002169625.2
GCA_002169675.1
GCA_002169695.1
GCA_002169705.1
GCA_002169685.1
GCA_002169765.1
GCA_002169785.1
GCA_002169755.1
GCA_002169775.1
GCA_002169845.1
GCA_002169855.2
GCA_002169865.1
GCA_002169835.1
GCA_002169915.1
GCA_002169925.2
GCA_002169935.2
GCA_002169995.2
GCA_002170005.2
GCA_002170035.2
GCA_002170045.2
GCA_002170075.2
GCA_002170085.1
GCA_002170115.1
GCA_002170125.1
GCA_002170155.1
GCA_002170165.1
GCA_002170205.2
GCA_002170195.1
GCA_002170235.1
GCA_002170245.2
GCA_002170275.2
GCA_002170285.1
GCA_002170315.2
GCA_002170335.2
GCA_002170355.2
GCA_002170365.2
GCA_002170395.1
GCA_002170405.1
GCA_002170435.1
GCA_002170445.2
GCA_002170485.2
GCA_002170515.2
GCA_002170535.1
GCA_002170545.1
GCA_002170565.2
GCA_002170595.1
GCA_002170625.2
GCA_002170615.1
GCA_002170655.2
GCA_002170675.2
GCA_002170695.1
GCA_002170735.1
GCA_002170745.2
GCA_002170785.1
GCA_002170775.2
GCA_002170815.1
GCA_002170825.1
GCA_002170855.1
GCA_002170875.2
GCA_002170885.2
GCA_002170915.1
GCA_002170935.1
GCA_002170965.1
GCA_002170955.2
GCA_002170995.1
GCA_002171015.1
GCA_002171035.2
GCA_002171045.1
GCA_002171085.1
GCA_002171115.1
GCA_002171125.1
GCA_002171155.1
GCA_002171175.2
GCA_002171195.1
GCA_002171215.1
GCA_002171225.2
GCA_002171235.1
GCA_002171275.2
GCA_002171305.1
GCA_002171295.2
GCA_002171315.2
GCA_002171355.1
GCA_002171375.1
GCA_002171395.2
GCA_002171405.1
GCA_002171435.2
GCA_002171445.1
GCA_002171475.2
GCA_002171495.2
GCA_002171515.1
GCA_002171535.2
GCA_002171525.1
GCA_002171575.2
GCA_002171605.1
GCA_002171595.1
GCA_002171615.1
GCA_002171655.1
GCA_002171675.1
GCA_002171705.1
GCA_002171755.1
GCA_002171765.1
GCA_002171775.2
GCA_002171815.2
GCA_002171855.1
GCA_002171835.1
GCA_002171845.1
GCA_002171895.1
GCA_002171935.2
GCA_002171915.2
GCA_002171925.1
GCA_002171975.2
GCA_002172015.1
GCA_002172025.2
GCA_002172075.1
GCA_002172105.2
GCA_002172115.1
GCA_002172095.2
GCA_002172145.1
GCA_002172185.1
GCA_002172195.2
GCA_002172215.2
GCA_002172255.1
GCA_002172275.1
GCA_002172285.1
GCA_002172295.1
GCA_002172335.1
GCA_002172355.2
GCA_002172385.3
GCA_002172375.1
GCA_002172415.2
GCA_002172435.2
GCA_002172455.1
GCA_002172465.1
GCA_002172485.2
GCA_002172515.1
GCA_002172535.2
GCA_002172545.1
GCA_002172575.1
GCA_002172585.1
GCA_002172615.1
GCA_002172625.1
GCA_002172655.2
GCA_002172675.1
GCA_002172695.2
GCA_002172705.1
GCA_002172715.1
GCA_002172725.2
GCA_002172775.1
GCA_002172795.1
GCA_002172845.2
GCA_002172855.1
GCA_002172835.1
GCA_002172865.1
GCA_002172925.2
GCA_002172995.1
GCA_002173025.1
GCA_002173075.2
GCA_002173095.1
GCA_002174125.1
GCA_002174535.1
GCA_002162075.1
GCA_002162095.1
GCA_004340785.1
GCA_002162035.1
GCA_002162375.1
GCA_002162685.1
GCA_002162755.1
GCA_002162765.1
GCA_002162795.1
GCA_002162825.1
GCA_002162815.1
GCA_002162875.1
GCA_002162885.1
GCA_002162915.1
GCA_002162955.1
GCA_002163025.1
GCA_002163135.1
GCA_002163245.1
GCA_900184245.1
GCA_913058575.1
GCA_900184095.1
GCA_001028175.1
GCA_001618865.1
GCA_002166865.1
GCA_002167215.1
GCA_002167265.1
GCA_002167285.1
GCA_002167275.2
GCA_002167305.2
GCA_002167345.2
GCA_002167365.1
GCA_002167385.1
GCA_002167375.1
GCA_002167465.1
GCA_002167525.1
GCA_002167535.1
GCA_002167555.2
GCA_002167585.1
GCA_002167605.1
GCA_002167615.1
GCA_002167635.1
GCA_002167665.1
GCA_002167685.1
GCA_002167695.1
GCA_002167745.1
GCA_002167765.1
GCA_002167775.1
GCA_002795265.1
GCA_002163875.1
GCA_002163975.1
GCA_002165625.1
GCA_002087235.1
GCA_001689405.1
GCA_002695025.1
GCA_002167825.1
GCA_003712165.1
GCA_002167935.2
GCA_002167925.1
GCA_002167985.2
GCA_002168005.2
GCA_002168035.1
GCA_002168015.1
GCA_002168065.1
GCA_002168075.1
GCA_002168105.2
GCA_002168115.1
GCA_002167855.2
GCA_002167875.1
GCA_002167905.2
GCA_002167945.1
GCA_002168185.1
GCA_002168195.1
GCA_002168225.1
GCA_900065925.1
GCA_900167305.1
GCA_002176875.1
GCA_002176905.1
GCA_002176885.1
GCA_002176965.1
GCA_002176955.1
GCA_002176975.1
GCA_002176985.1
GCA_002177035.1
GCA_002177045.1
GCA_002177075.1
GCA_002177085.1
GCA_913043865.1
GCA_003660425.1
GCA_003206135.1
GCA_900007165.2
GCA_900070325.1
GCA_002180435.1
GCA_002118315.1
GCA_001940525.2
GCA_900116235.1
GCA_003854895.1
GCA_900184705.1
GCA_002189065.1
GCA_002205895.1
GCA_002192415.1
GCA_019703835.1
GCA_019703815.1
GCA_002196855.1
GCA_002286695.1
GCA_015137655.1
GCA_900093655.1
GCA_900093645.1
GCA_900093625.1
GCA_002197525.1
GCA_002197545.1
GCA_002197685.1
GCA_002197665.1
GCA_002197835.1
GCA_002197845.1
GCA_002197875.1
GCA_900108005.1
GCA_002198095.1
GCA_014243345.1
GCA_002198635.2
GCA_014784055.1
GCA_002201475.1
GCA_018499875.1
GCA_002198735.1
GCA_001688845.2
GCA_002201915.1
GCA_002204655.1
GCA_002204695.1
GCA_002204705.1
GCA_002205675.1
GCA_014192155.1
GCA_002205645.1
GCA_002205845.1
GCA_002205635.1
GCA_002207765.1
GCA_002207865.1
GCA_000826105.1
GCA_002201535.1
GCA_003985145.1
GCA_900187365.1
GCA_900187945.1
GCA_900187885.1
GCA_002209385.1
GCA_902859635.1
GCA_002209565.1
GCA_001982635.1
GCA_002000085.1
GCA_002210095.1
GCA_002210435.1
GCA_001413955.1
GCA_002211445.1
GCA_003987095.1
GCA_002211785.1
GCA_002212725.1
GCA_002212765.2
GCA_002212985.1
GCA_002213425.1
GCA_916700565.1
GCA_002213405.1
GCA_900079685.1
GCA_902806445.1
GCA_900079765.1
GCA_900079695.1
GCA_900095415.1
GCA_900187375.1
GCA_900187395.1
GCA_002214165.1
GCA_900197575.1
GCA_002214385.1
GCA_002214465.1
GCA_002214485.1
GCA_002214505.1
GCA_002214565.1
GCA_002214585.1
GCA_002214645.1
GCA_002215035.1
GCA_001687305.1
GCA_001704615.3
GCA_900102085.1
GCA_001907275.1
GCA_002086915.1
GCA_000585215.1
GCA_000818395.1
GCA_001939735.1
GCA_002215585.1
GCA_002215645.1
GCA_002215675.1
GCA_002215665.1
GCA_002171735.1
GCA_001486505.1
GCA_001486585.1
GCA_900086655.1
GCA_900155685.1
GCA_900177895.1
GCA_001831495.1
GCA_001936475.1
GCA_002008345.1
GCA_001747085.1
GCA_001888185.1
GCA_900091495.1
GCA_900090275.1
GCA_900090235.1
GCA_900090305.1
GCA_900091545.1
GCA_900090285.1
GCA_900091445.1
GCA_900090295.1
GCA_900091455.1
GCA_002216855.1
GCA_002216875.1
GCA_002217285.1
GCA_002217355.1
GCA_002217395.1
GCA_002217475.1
GCA_002216005.1
GCA_002217665.1
GCA_002217735.1
GCA_002217755.1
GCA_002217925.1
GCA_007623795.1
GCA_002218065.1
GCA_013371215.1
GCA_900096915.1
GCA_900101375.1
GCA_002020355.1
GCA_002020135.1
GCA_900188335.1
GCA_900188325.1
GCA_900188165.1
GCA_900188245.1
GCA_900187985.1
GCA_900188485.1
GCA_900188155.1
GCA_900188005.1
GCA_900188355.1
GCA_900188115.1
GCA_900188235.1
GCA_900188065.1
GCA_900188375.1
GCA_900188345.1
GCA_900188295.1
GCA_002220865.2
GCA_900188145.1
GCA_900188275.1
GCA_900188265.1
GCA_900188185.1
GCA_900188415.1
GCA_900188075.1
GCA_900188395.1
GCA_900188095.1
GCA_900188225.1
GCA_900188205.1
GCA_900188035.1
GCA_900188425.1
GCA_900188105.1
GCA_900188465.1
GCA_900188175.1
GCA_017347565.1
GCA_900188405.1
GCA_002849795.1
GCA_900188445.1
GCA_900188085.1
GCA_900188255.1
GCA_900199215.1
GCA_900199195.1
GCA_002221505.1
GCA_900461125.1
GCA_002221525.1
GCA_016696765.1
GCA_003148525.1
GCA_002222655.1
GCA_002224225.1
GCA_002224365.1
GCA_001676655.1
GCA_001754075.1
GCA_002224645.1
GCA_002077695.1
GCA_002233675.1
GCA_001462205.1
GCA_002234405.1
GCA_002234535.1
GCA_002234615.1
GCA_001816125.1
GCA_001816145.1
GCA_001816165.1
GCA_009915765.1
GCA_013032855.1
GCA_900184895.1
GCA_900184945.1
GCA_900185015.1
GCA_900184935.1
GCA_900184815.1
GCA_002407485.1
GCA_014652515.1
GCA_002237575.1
GCA_019801865.1
GCA_003260995.1
GCA_002238415.1
GCA_002238485.1
GCA_002238465.1
GCA_002238505.1
GCA_002238525.1
GCA_002238555.1
GCA_002238425.1
GCA_002238445.1
GCA_002238605.1
GCA_002238585.1
GCA_002238565.1
GCA_002238435.1
GCA_002238685.1
GCA_002238645.1
GCA_002238725.1
GCA_002238745.1
GCA_002238785.1
GCA_002238705.1
GCA_002238825.1
GCA_002238665.1
GCA_002238865.1
GCA_002238855.1
GCA_002238925.1
GCA_002238805.1
GCA_002238905.1
GCA_002238945.1
GCA_002238965.1
GCA_002239005.1
GCA_002238045.1
GCA_002239045.1
GCA_002239025.1
GCA_002238625.1
GCA_002239105.1
GCA_002238985.1
GCA_002238885.1
GCA_002239085.1
GCA_002240035.1
GCA_002240225.1
GCA_001652725.1
GCA_002241085.1
GCA_900088825.1
GCA_900199505.1
GCA_900199655.1
GCA_900199555.1
GCA_002242685.1
GCA_001857965.1
GCA_900130075.1
GCA_000788395.1
GCA_002245355.1
GCA_002243605.1
GCA_002243385.1
GCA_002243515.1
GCA_002245415.1
GCA_002245405.1
GCA_004365405.1
GCA_013414705.1
GCA_004362335.1
GCA_001651805.1
GCA_002250565.1
GCA_002250625.1
GCA_002250655.1
GCA_002245765.1
GCA_003201285.1
GCA_903931835.1
GCA_002252565.1
GCA_002252985.1
GCA_002254285.1
GCA_002254295.1
GCA_002254335.1
GCA_002254405.1
GCA_002254395.1
GCA_002254385.1
GCA_002254415.1
GCA_002254465.1
GCA_002254475.1
GCA_002254495.1
GCA_002254485.1
GCA_002254545.1
GCA_002254565.1
GCA_002254585.1
GCA_002254605.1
GCA_002254665.1
GCA_002254685.1
GCA_002254705.1
GCA_002254745.1
GCA_002254765.1
GCA_002254785.1
GCA_002254805.1
GCA_002254825.2
GCA_009495745.1
GCA_000751595.1
GCA_000762845.2
GCA_002252045.1
GCA_002252445.1
GCA_002252505.1
GCA_002252535.1
GCA_903970225.1
GCA_002255365.1
GCA_002255385.1
GCA_002255405.1
GCA_002255415.1
GCA_002255295.1
GCA_002255495.1
GCA_002255565.1
GCA_002255585.1
GCA_002255705.1
GCA_002255805.1
GCA_002255885.1
GCA_002255905.1
GCA_002255925.1
GCA_002255935.1
GCA_002255955.1
GCA_002255985.1
GCA_002256005.1
GCA_002256095.1
GCA_002256115.1
GCA_002256145.1
GCA_002256185.1
GCA_002256205.1
GCA_002256085.1
GCA_002256225.1
GCA_002256345.1
GCA_002256295.1
GCA_002256265.1
GCA_002256395.1
GCA_002256425.1
GCA_002256435.1
GCA_002256275.1
GCA_002256465.1
GCA_002256485.1
GCA_002256535.1
GCA_002256685.1
GCA_002256705.1
GCA_002256735.1
GCA_002256765.1
GCA_002256785.1
GCA_002256885.1
GCA_002256875.1
GCA_002256965.1
GCA_002256995.1
GCA_002257025.1
GCA_002257045.1
GCA_002257055.1
GCA_002257085.1
GCA_002257155.1
GCA_002257185.1
GCA_002257205.1
GCA_002257235.1
GCA_002257245.1
GCA_002257285.1
GCA_002257315.1
GCA_002257365.1
GCA_002257385.1
GCA_002257445.1
GCA_002254865.1
GCA_002254885.1
GCA_002254895.1
GCA_002254945.1
GCA_002254965.1
GCA_002254975.1
GCA_002254985.1
GCA_002255025.1
GCA_002255045.1
GCA_002255055.1
GCA_002255065.1
GCA_002255105.1
GCA_002255125.1
GCA_002255135.1
GCA_002255165.1
GCA_002255185.1
GCA_002255215.1
GCA_002255195.1
GCA_002255285.1
GCA_018304805.1
GCA_004363555.1
GCA_002257665.1
GCA_008180465.1
GCA_014042035.1
GCA_001753675.2
GCA_002257705.1
GCA_001685015.1
GCA_001854525.1
GCA_002741055.1
GCA_014644035.1
GCA_002258215.1
GCA_002259525.1
GCA_013408435.1
GCA_002259585.1
GCA_002259605.1
GCA_002259645.1
GCA_014898155.1
GCA_002797875.1
GCA_002259745.1
GCA_002259755.1
GCA_002259795.1
GCA_004135205.1
GCA_002260545.1
GCA_001439605.1
GCA_001855575.1
GCA_002261115.1
GCA_900094625.1
GCA_002838835.1
GCA_002261295.1
GCA_002261215.1
GCA_002261225.1
GCA_002261265.1
GCA_002261315.1
GCA_002261435.1
GCA_002261345.1
GCA_002261355.1
GCA_013359905.1
GCA_002265435.1
GCA_001953355.1
GCA_002261155.1
GCA_900460625.1
GCA_900066015.1
GCA_900187005.1
GCA_900187075.1
GCA_003860545.1
GCA_900187285.1
GCA_007992655.1
GCA_900198195.1
GCA_002270055.1
GCA_018917425.1
GCA_002270415.1
GCA_002270355.1
GCA_001906925.1
GCA_002086485.1
GCA_002150805.1
GCA_002198715.1
GCA_001642575.1
GCA_001660815.1
GCA_001975785.1
GCA_900162815.1
GCA_900162825.1
GCA_002105285.1
GCA_004329705.1
GCA_003051885.1
GCA_002276165.1
GCA_902497585.1
GCA_002272015.1
GCA_004291115.2
GCA_002276555.1
GCA_014083925.1
GCA_900162645.1
GCA_002026305.1
GCA_008693605.1
GCA_002277955.1
GCA_002278855.1
GCA_002278935.1
GCA_002278915.1
GCA_002279065.1
GCA_002279205.1
GCA_002279195.1
GCA_002279215.1
GCA_002279275.1
GCA_002279285.1
GCA_002279405.1
GCA_002279415.1
GCA_002279375.1
GCA_002279455.1
GCA_002279465.1
GCA_002279485.1
GCA_002279525.1
GCA_002279535.1
GCA_004364705.1
GCA_002279695.1
GCA_002279755.1
GCA_002279765.1
GCA_002279795.1
GCA_002279825.1
GCA_002279855.1
GCA_002279885.1
GCA_002279895.1
GCA_002279965.1
GCA_002279945.1
GCA_002280025.1
GCA_002280035.1
GCA_002280095.1
GCA_002280165.1
GCA_002280225.1
GCA_002280205.1
GCA_002280315.1
GCA_002280335.1
GCA_002280365.1
GCA_002280405.1
GCA_002280415.1
GCA_002280425.1
GCA_002280395.1
GCA_002280485.1
GCA_002280515.1
GCA_002280525.1
GCA_002280595.1
GCA_002280635.1
GCA_002280625.1
GCA_002280615.1
GCA_002280685.1
GCA_002280705.1
GCA_002280725.1
GCA_002280755.1
GCA_002280815.1
GCA_002280855.1
GCA_002280935.1
GCA_002281025.1
GCA_002281095.1
GCA_002281075.1
GCA_002281085.1
GCA_002281185.1
GCA_002281235.1
GCA_002281275.1
GCA_002281325.1
GCA_002281255.1
GCA_002281365.1
GCA_002281415.1
GCA_002281435.1
GCA_002281475.1
GCA_002281555.1
GCA_002281575.1
GCA_002281585.1
GCA_002281615.1
GCA_002281625.1
GCA_002281655.1
GCA_002281685.1
GCA_002281735.1
GCA_002281775.1
GCA_002281855.1
GCA_002281875.1
GCA_002281915.1
GCA_002281955.1
GCA_002281975.1
GCA_002282055.1
GCA_002282065.1
GCA_002282095.1
GCA_002282115.1
GCA_002282135.1
GCA_002282155.1
GCA_002282195.1
GCA_002282215.1
GCA_002282245.1
GCA_002282235.1
GCA_002282285.1
GCA_002282385.1
GCA_002282365.1
GCA_002282445.1
GCA_002282435.1
GCA_002282515.1
GCA_002282555.1
GCA_002282575.1
GCA_002282695.1
GCA_010993985.1
GCA_002282855.1
GCA_002076915.1
GCA_903874975.1
GCA_002279605.1
GCA_014696875.1
GCA_002283365.1
GCA_002283555.1
GCA_002283755.1
GCA_002284565.1
GCA_002284575.1
GCA_002284855.1
GCA_002284875.1
GCA_002284895.1
GCA_002284915.1
GCA_014736495.1
GCA_002157835.1
GCA_001664265.1
GCA_002285055.1
GCA_002285265.1
GCA_002285275.1
GCA_002285285.1
GCA_002285255.1
GCA_002285335.1
GCA_000826525.2
GCA_900156915.1
GCA_002084375.1
GCA_002285435.1
GCA_002285495.1
GCA_001183985.1
GCA_001976145.1
GCA_003030385.1
GCA_913056445.1
GCA_002287075.1
GCA_002287175.1
GCA_002287195.1
GCA_015063105.1
GCA_002155145.1
GCA_002287885.2
GCA_003569185.1
GCA_002287235.1
GCA_002287155.1
GCA_003096655.1
GCA_012521495.1
GCA_002287505.1
GCA_002288005.1
GCA_002288305.1
GCA_002288365.1
GCA_002288405.1
GCA_002288415.1
GCA_002288445.1
GCA_002288455.1
GCA_001907975.2
GCA_018603515.1
GCA_002288875.1
GCA_002288865.1
GCA_000751535.1
GCA_900067225.1
GCA_002210225.1
GCA_902376185.1
GCA_002217985.1
GCA_001523725.1
GCA_002289455.1
GCA_002289575.1
GCA_002290545.1
GCA_002290555.1
GCA_002290585.1
GCA_002290595.1
GCA_002290625.1
GCA_002290645.2
GCA_002291425.1
GCA_002291485.1
GCA_002291505.1
GCA_002291495.1
GCA_002291585.1
GCA_016719385.1
GCA_002291675.1
GCA_002291645.1
GCA_002291665.1
GCA_002291725.1
GCA_002291735.1
GCA_002291765.1
GCA_002291775.1
GCA_002291845.1
GCA_002291875.1
GCA_002291895.1
GCA_002291925.1
GCA_002291945.1
GCA_002291955.1
GCA_002291985.1
GCA_002292025.1
GCA_002292015.1
GCA_002292105.1
GCA_002292185.1
GCA_002292205.1
GCA_002292245.1
GCA_002292265.1
GCA_002292285.1
GCA_002292325.1
GCA_002292345.1
GCA_002292365.1
GCA_002292375.1
GCA_002292405.1
GCA_002292815.1
GCA_002292805.1
GCA_002292845.1
GCA_002292855.1
GCA_002292895.1
GCA_002292925.1
GCA_002292945.1
GCA_002292955.1
GCA_002293005.1
GCA_002293025.1
GCA_002293045.1
GCA_002293055.1
GCA_002293065.1
GCA_002293105.1
GCA_002293125.1
GCA_002293145.1
GCA_002293155.1
GCA_002293185.1
GCA_002293205.1
GCA_002293245.1
GCA_002293265.1
GCA_002293315.1
GCA_002293275.1
GCA_002293385.1
GCA_002293475.1
GCA_002293525.1
GCA_002293585.1
GCA_002293605.1
GCA_002293615.1
GCA_002293625.1
GCA_002293685.1
GCA_002293705.1
GCA_002293725.1
GCA_002293715.1
GCA_002293765.1
GCA_002293775.1
GCA_002293795.1
GCA_002293825.1
GCA_002293855.1
GCA_002293845.1
GCA_002293885.1
GCA_002293915.1
GCA_002293965.1
GCA_002295665.1
GCA_002295675.1
GCA_002295725.1
GCA_002295795.1
GCA_002295855.1
GCA_002295885.1
GCA_002295895.1
GCA_002295925.1
GCA_002295955.1
GCA_002295965.1
GCA_002296055.1
GCA_002296085.1
GCA_002296125.1
GCA_002296115.1
GCA_002296185.1
GCA_002296225.1
GCA_002296255.1
GCA_002296285.1
GCA_002296305.1
GCA_002296405.1
GCA_002296425.1
GCA_002296445.1
GCA_002296455.1
GCA_002296475.1
GCA_002296505.1
GCA_002296585.1
GCA_002296665.1
GCA_002296805.1
GCA_002296815.1
GCA_002296845.1
GCA_002296855.1
GCA_002296895.1
GCA_002296975.1
GCA_002297005.1
GCA_002297015.1
GCA_002297045.1
GCA_002297085.1
GCA_002297115.1
GCA_002297105.1
GCA_002297165.1
GCA_002297225.1
GCA_002297255.1
GCA_002297295.1
GCA_002297345.1
GCA_002297355.1
GCA_002297365.1
GCA_002297405.1
GCA_002297415.1
GCA_002297435.1
GCA_002297465.1
GCA_002297475.1
GCA_002297505.1
GCA_002297525.1
GCA_002297545.1
GCA_002297595.1
GCA_002297645.1
GCA_002297665.1
GCA_002297685.1
GCA_002297775.1
GCA_002297815.1
GCA_002297875.1
GCA_002297905.1
GCA_002297925.1
GCA_002297985.1
GCA_002298025.1
GCA_002298045.1
GCA_002298065.1
GCA_002298075.1
GCA_002298105.1
GCA_002298145.1
GCA_002298155.1
GCA_002298165.1
GCA_002298205.1
GCA_002298225.1
GCA_002298235.1
GCA_002298295.1
GCA_002298385.1
GCA_002298405.1
GCA_002298425.1
GCA_002298485.1
GCA_002298515.1
GCA_002298555.1
GCA_002298615.1
GCA_002298665.1
GCA_002298695.1
GCA_002298685.1
GCA_002298745.1
GCA_002298785.1
GCA_002298805.1
GCA_002298815.1
GCA_002298885.1
GCA_002298965.1
GCA_002298995.1
GCA_002299005.1
GCA_002299045.1
GCA_002299055.1
GCA_002299085.1
GCA_002299125.1
GCA_002294005.1
GCA_002294105.1
GCA_002294145.1
GCA_002294405.1
GCA_002294445.1
GCA_002294575.1
GCA_002294615.1
GCA_002294645.1
GCA_002294665.1
GCA_002295025.1
GCA_002295045.1
GCA_002295215.1
GCA_002295285.1
GCA_002295325.1
GCA_002295335.1
GCA_002295415.1
GCA_002295565.1
GCA_002295585.1
GCA_002295605.1
GCA_002295625.1
GCA_002295635.1
GCA_002472945.1
GCA_009296185.1
GCA_002299195.1
GCA_002299265.1
GCA_002372625.1
GCA_002299305.1
GCA_002299425.1
GCA_002299395.1
GCA_002299465.1
GCA_002299475.1
GCA_002299495.1
GCA_002299555.1
GCA_002299595.1
GCA_002299625.1
GCA_002299665.1
GCA_916438875.1
GCA_002299795.1
GCA_002299785.1
GCA_002299835.1
GCA_002299865.1
GCA_002299895.1
GCA_002299915.1
GCA_002299945.1
GCA_002299965.1
GCA_002299975.1
GCA_002299995.1
GCA_002300065.1
GCA_009856605.1
GCA_016599755.1
GCA_002300525.1
GCA_003054025.1
GCA_002302635.1
GCA_002303775.1
GCA_002303765.1
GCA_002303785.1
GCA_002304385.1
GCA_002304315.1
GCA_002304355.1
GCA_002304435.1
GCA_002304375.1
GCA_002304425.1
GCA_002304445.1
GCA_002304505.1
GCA_002304495.1
GCA_002304675.1
GCA_002304695.1
GCA_002304705.1
GCA_002304735.1
GCA_002304755.1
GCA_002304765.1
GCA_002304835.1
GCA_002304855.1
GCA_002304845.1
GCA_002304915.1
GCA_002304925.1
GCA_002304935.1
GCA_002304945.1
GCA_002304995.1
GCA_002305015.1
GCA_002305085.1
GCA_002305075.1
GCA_002305115.1
GCA_002305125.1
GCA_002305155.1
GCA_002305165.1
GCA_002305205.1
GCA_002305195.1
GCA_002305255.1
GCA_002305265.1
GCA_002305275.1
GCA_002305315.1
GCA_002690655.1
GCA_002304345.1
GCA_002305335.1
GCA_002305355.1
GCA_903828565.1
GCA_002305395.1
GCA_002305415.1
GCA_002305435.1
GCA_002305445.1
GCA_002305475.1
GCA_002305495.1
GCA_002305545.1
GCA_002305575.1
GCA_002305585.1
GCA_002305615.1
GCA_002305635.1
GCA_002305655.1
GCA_002305675.1
GCA_002305685.1
GCA_002305765.1
GCA_002305795.1
GCA_002305925.1
GCA_002305955.1
GCA_002305995.1
GCA_002306055.1
GCA_002306075.1
GCA_002306085.1
GCA_002306095.1
GCA_002306185.1
GCA_002306235.1
GCA_002306245.1
GCA_002306295.1
GCA_002306315.1
GCA_002306345.1
GCA_002306335.1
GCA_002306385.1
GCA_002306405.1
GCA_002306435.1
GCA_002306455.1
GCA_002306465.1
GCA_002306475.1
GCA_002306535.1
GCA_002306555.1
GCA_002306565.1
GCA_002306585.1
GCA_002306615.1
GCA_002306635.1
GCA_002306655.1
GCA_002306695.1
GCA_002306715.1
GCA_002306735.1
GCA_002306745.1
GCA_002306775.1
GCA_002306815.1
GCA_002306835.1
GCA_002306855.1
GCA_002306905.1
GCA_002306945.1
GCA_002306975.1
GCA_002306985.1
GCA_002307015.1
GCA_002307065.1
GCA_002307055.1
GCA_002307135.1
GCA_002307175.1
GCA_002307185.1
GCA_002307235.1
GCA_002307245.1
GCA_002307295.1
GCA_002307315.1
GCA_900111545.1
GCA_900103645.1
GCA_001981525.1
GCA_002087085.1
GCA_002234915.1
GCA_002307715.1
GCA_002307725.1
GCA_002307905.1
GCA_002307955.1
GCA_002308035.1
GCA_002308055.1
GCA_002308075.1
GCA_002308095.1
GCA_002308115.1
GCA_002308135.1
GCA_002308195.1
GCA_002308235.1
GCA_002308255.1
GCA_002308275.1
GCA_002308295.1
GCA_002308315.1
GCA_002308345.1
GCA_002308335.1
GCA_002308375.1
GCA_002308435.1
GCA_002308475.1
GCA_002308495.1
GCA_002308515.1
GCA_002308615.1
GCA_002308635.1
GCA_002308655.1
GCA_002308665.1
GCA_002308695.1
GCA_002308715.1
GCA_002308735.1
GCA_002308815.1
GCA_002308855.1
GCA_002308895.1
GCA_002308935.1
GCA_002308975.1
GCA_002308995.1
GCA_002309015.1
GCA_002309035.1
GCA_002309055.1
GCA_002309075.1
GCA_002309095.1
GCA_002309115.1
GCA_002309135.1
GCA_002309155.1
GCA_002309175.1
GCA_002309215.1
GCA_002309255.1
GCA_002309275.1
GCA_002309295.1
GCA_002309335.1
GCA_002309395.1
GCA_002309415.1
GCA_002309425.1
GCA_002309455.1
GCA_002309475.1
GCA_002307375.1
GCA_001854605.1
GCA_001761385.1
GCA_905236945.1
GCA_002308555.1
GCA_002309495.1
GCA_002309575.1
GCA_002309585.1
GCA_002309615.1
GCA_002309675.1
GCA_002309695.1
GCA_002309715.1
GCA_002309765.1
GCA_002309755.1
GCA_002309795.1
GCA_002309805.1
GCA_002309835.1
GCA_002309855.1
GCA_002309885.1
GCA_002309875.1
GCA_002309915.1
GCA_002309935.1
GCA_002309955.1
GCA_002309975.1
GCA_002309995.1
GCA_002310015.1
GCA_002310035.1
GCA_002310055.1
GCA_002310075.1
GCA_002310095.1
GCA_002310135.1
GCA_002310175.1
GCA_002310195.1
GCA_002310215.1
GCA_002450095.1
GCA_905233395.1
GCA_002310415.1
GCA_016716505.1
GCA_002311025.1
GCA_002310995.1
GCA_002311005.1
GCA_002311135.1
GCA_002311275.1
GCA_002311285.1
GCA_002311315.1
GCA_002311345.1
GCA_002311335.1
GCA_002311375.1
GCA_002311395.1
GCA_002311385.1
GCA_002311435.1
GCA_002311455.1
GCA_002311465.1
GCA_002311595.1
GCA_002311605.1
GCA_002311635.1
GCA_002311645.1
GCA_002311655.1
GCA_002311725.1
GCA_002311745.1
GCA_002311805.1
GCA_002311835.1
GCA_002311855.1
GCA_002311865.1
GCA_002311875.1
GCA_002311925.1
GCA_002311945.1
GCA_002311975.1
GCA_002311995.1
GCA_002312035.1
GCA_002312815.1
GCA_002312915.1
GCA_002312935.1
GCA_002313045.1
GCA_001750105.1
GCA_001661595.2
GCA_001983105.1
GCA_002313255.1
GCA_002313245.1
GCA_002313235.1
GCA_002313265.1
GCA_002313315.1
GCA_002313325.1
GCA_002313335.1
GCA_002313355.1
GCA_002313395.1
GCA_002313415.1
GCA_002313405.1
GCA_002313435.1
GCA_002313475.1
GCA_002313515.1
GCA_002314885.1
GCA_002314915.1
GCA_002314935.1
GCA_002314945.1
GCA_002314995.1
GCA_002315165.1
GCA_002315195.1
GCA_002315205.1
GCA_002315255.1
GCA_002315275.1
GCA_002315335.1
GCA_002315325.1
GCA_002315385.1
GCA_002315435.1
GCA_002315455.1
GCA_002315505.1
GCA_002315535.1
GCA_002315555.1
GCA_002315595.1
GCA_002315615.1
GCA_002315625.1
GCA_002315685.1
GCA_002315675.1
GCA_002315715.1
GCA_002315735.1
GCA_002315745.1
GCA_002315765.1
GCA_002315795.1
GCA_002315815.1
GCA_002315825.1
GCA_002315855.1
GCA_002315885.1
GCA_002315875.1
GCA_002315915.1
GCA_002315935.1
GCA_002315945.1
GCA_002315975.1
GCA_002316015.1
GCA_002315995.1
GCA_002316005.1
GCA_002316075.1
GCA_002316105.1
GCA_002316095.1
GCA_002316135.1
GCA_002316155.1
GCA_002316175.1
GCA_002316185.1
GCA_002316225.1
GCA_002316215.1
GCA_002316235.1
GCA_002316275.1
GCA_002316305.1
GCA_002316295.1
GCA_002316315.1
GCA_002316345.1
GCA_002316455.1
GCA_002316545.1
GCA_002316535.1
GCA_002316555.1
GCA_002316585.1
GCA_002316685.1
GCA_002316735.1
GCA_002316755.1
GCA_002316795.1
GCA_002316805.1
GCA_002316835.1
GCA_002316875.1
GCA_002316885.1
GCA_002316925.1
GCA_002317115.1
GCA_002317135.1
GCA_002317145.1
GCA_002317155.1
GCA_002317175.1
GCA_002317215.1
GCA_002317245.1
GCA_002317225.1
GCA_002317275.1
GCA_002317295.1
GCA_002317325.1
GCA_002317355.1
GCA_002317395.1
GCA_002317435.1
GCA_002317475.1
GCA_002317575.1
GCA_002317595.1
GCA_002317605.1
GCA_002313555.1
GCA_002313575.1
GCA_002313595.1
GCA_002313635.1
GCA_002313665.1
GCA_002313735.1
GCA_002313775.1
GCA_002313745.1
GCA_002313815.1
GCA_002313825.1
GCA_002313845.1
GCA_002313895.1
GCA_002313905.1
GCA_002313925.1
GCA_002313955.1
GCA_002313985.1
GCA_002314015.1
GCA_002314035.1
GCA_002314065.1
GCA_002314115.1
GCA_002314135.1
GCA_002314175.1
GCA_002314195.1
GCA_002314215.1
GCA_002314235.1
GCA_002314265.1
GCA_904384135.1
GCA_002314305.1
GCA_002314435.1
GCA_002314465.1
GCA_002314455.1
GCA_002314525.1
GCA_002314555.1
GCA_002314565.1
GCA_002314595.1
GCA_002314605.1
GCA_002314635.1
GCA_002314645.1
GCA_002314685.1
GCA_002314715.1
GCA_002314725.1
GCA_002314775.1
GCA_002314795.1
GCA_002314805.1
GCA_002314835.1
GCA_002314855.1
GCA_002314875.1
GCA_009889515.1
GCA_900299125.1
GCA_020347565.1
GCA_002319075.1
GCA_002319825.1
GCA_002319805.1
GCA_002319885.1
GCA_002319915.1
GCA_002319925.1
GCA_002319955.1
GCA_002320005.1
GCA_002320035.1
GCA_002320155.1
GCA_002320245.1
GCA_002320275.1
GCA_002320285.1
GCA_002320355.1
GCA_002320375.1
GCA_002320385.1
GCA_002320435.1
GCA_002320555.1
GCA_002320605.1
GCA_002320695.1
GCA_002320715.1
GCA_002320775.1
GCA_002320825.1
GCA_002320815.1
GCA_002320855.1
GCA_002320875.1
GCA_002320995.1
GCA_002321235.1
GCA_002321255.1
GCA_002321275.1
GCA_002321295.1
GCA_002321305.1
GCA_002321335.1
GCA_002321345.1
GCA_002321355.1
GCA_002321395.1
GCA_002321415.1
GCA_002321455.1
GCA_002321485.1
GCA_002321595.1
GCA_002321645.1
GCA_002321675.1
GCA_002321705.1
GCA_003675305.1
GCA_002321735.1
GCA_002321785.1
GCA_002321855.1
GCA_002321895.1
GCA_002321995.1
GCA_002322185.1
GCA_002322275.1
GCA_002322345.1
GCA_002322335.1
GCA_002322375.1
GCA_002322415.1
GCA_002322435.1
GCA_002322425.1
GCA_002322475.1
GCA_002322495.1
GCA_002322515.1
GCA_002322525.1
GCA_002322535.1
GCA_002322575.1
GCA_002323055.1
GCA_002323075.1
GCA_002323085.1
GCA_002323095.1
GCA_002323135.1
GCA_002323155.1
GCA_002323185.1
GCA_002323215.1
GCA_002323315.1
GCA_002323325.1
GCA_002323355.1
GCA_002323365.1
GCA_002323395.1
GCA_002323475.1
GCA_002323515.1
GCA_002323535.1
GCA_002323545.1
GCA_002323575.1
GCA_002323585.1
GCA_002323615.1
GCA_002323665.1
GCA_002323695.1
GCA_002323715.1
GCA_002323775.1
GCA_002323805.1
GCA_002323795.1
GCA_002323855.1
GCA_002323875.1
GCA_002323895.1
GCA_002323905.1
GCA_002323935.1
GCA_002323955.1
GCA_002323995.1
GCA_002324865.1
GCA_002324875.1
GCA_002324915.1
GCA_002324965.1
GCA_905182175.1
GCA_002325105.1
GCA_002325185.1
GCA_002325205.1
GCA_002325215.1
GCA_002325245.1
GCA_002325265.1
GCA_002325295.1
GCA_002325345.1
GCA_002325365.1
GCA_002325375.1
GCA_002325415.1
GCA_002325485.1
GCA_002325605.1
GCA_002325615.1
GCA_002325695.1
GCA_002325745.1
GCA_002325765.1
GCA_002325785.1
GCA_002327145.1
GCA_002327235.1
GCA_002327245.1
GCA_002327255.1
GCA_002327225.1
GCA_002327305.1
GCA_002327315.1
GCA_002327325.1
GCA_002327335.1
GCA_002327385.1
GCA_002327445.1
GCA_002327475.1
GCA_002327525.1
GCA_002327545.1
GCA_002327565.1
GCA_002327585.1
GCA_002327645.1
GCA_002327665.1
GCA_002327685.1
GCA_002327705.1
GCA_002327725.1
GCA_002327745.1
GCA_002327765.1
GCA_002327785.1
GCA_002327805.1
GCA_002327845.1
GCA_002327865.1
GCA_002327885.1
GCA_002327905.1
GCA_002327925.1
GCA_002327965.1
GCA_002327985.1
GCA_002327995.1
GCA_002328025.1
GCA_002328065.1
GCA_002328075.1
GCA_002328125.1
GCA_002328145.1
GCA_002328165.1
GCA_002328185.1
GCA_002328195.1
GCA_002328225.1
GCA_002328235.1
GCA_002328255.1
GCA_002328285.1
GCA_002328345.1
GCA_002328325.1
GCA_002328385.1
GCA_002328405.1
GCA_002328435.1
GCA_002328465.1
GCA_002328485.1
GCA_002328515.1
GCA_002328545.1
GCA_002328565.1
GCA_002328585.1
GCA_002328605.1
GCA_002328625.1
GCA_002328665.1
GCA_002328685.1
GCA_002328705.1
GCA_002328725.1
GCA_002328745.1
GCA_002328755.1
GCA_002328785.1
GCA_002328805.1
GCA_002328835.1
GCA_002328825.1
GCA_002328865.1
GCA_002328885.1
GCA_002328905.1
GCA_002328945.1
GCA_002328955.1
GCA_002328985.1
GCA_002328995.1
GCA_002329025.1
GCA_002329045.1
GCA_002329065.1
GCA_002329125.1
GCA_002329145.1
GCA_002329205.1
GCA_002329225.1
GCA_002329245.1
GCA_002329255.1
GCA_002329295.1
GCA_002329285.1
GCA_002329325.1
GCA_002329365.1
GCA_002329385.1
GCA_002329395.1
GCA_002329405.1
GCA_002329445.1
GCA_002329465.1
GCA_002329485.1
GCA_002329525.1
GCA_002329545.1
GCA_002329565.1
GCA_002329605.1
GCA_002329675.1
GCA_002329705.1
GCA_002331025.1
GCA_002331045.1
GCA_002331125.1
GCA_002331145.1
GCA_002331185.1
GCA_002331235.1
GCA_002331255.1
GCA_002331385.1
GCA_002331425.1
GCA_002331485.1
GCA_002331495.1
GCA_002331745.1
GCA_002331825.1
GCA_002331845.1
GCA_002331915.1
GCA_002332505.1
GCA_002332615.1
GCA_002332715.1
GCA_002332745.1
GCA_002332755.1
GCA_002332765.1
GCA_002332795.1
GCA_018652955.1
GCA_002322625.1
GCA_002322665.1
GCA_002322655.1
GCA_002322745.1
GCA_002322775.1
GCA_002322785.1
GCA_002322915.1
GCA_002322955.1
GCA_002322975.1
GCA_002322995.1
GCA_900215505.1
GCA_900230115.1
GCA_900230215.1
GCA_004343345.1
GCA_002335855.1
GCA_002335875.1
GCA_002335865.1
GCA_002335845.1
GCA_002335925.1
GCA_002335945.1
GCA_002335975.1
GCA_002336035.1
GCA_002336085.1
GCA_002336115.1
GCA_002336125.1
GCA_002336165.1
GCA_002336185.1
GCA_002336225.1
GCA_002336245.1
GCA_002336265.1
GCA_002336305.1
GCA_002336355.1
GCA_002336345.1
GCA_002336365.1
GCA_002336405.1
GCA_002336445.1
GCA_002336485.1
GCA_002336475.1
GCA_002336525.1
GCA_002336535.1
GCA_002336545.1
GCA_002336595.1
GCA_002336585.1
GCA_002336625.1
GCA_002336645.1
GCA_002336655.1
GCA_002336675.1
GCA_002336705.1
GCA_002336725.1
GCA_002336735.1
GCA_002336785.1
GCA_002336805.1
GCA_002336815.1
GCA_002336845.1
GCA_002336895.1
GCA_002336915.1
GCA_002336935.1
GCA_002336965.1
GCA_002336975.1
GCA_002336985.1
GCA_002337005.1
GCA_002337045.1
GCA_002337055.1
GCA_002337085.1
GCA_002337095.1
GCA_002337125.1
GCA_002337155.1
GCA_002337145.1
GCA_002337185.1
GCA_002337205.1
GCA_002337215.1
GCA_002337265.1
GCA_002337235.1
GCA_002337365.1
GCA_002337455.1
GCA_002337525.1
GCA_002337535.1
GCA_002337545.1
GCA_002337605.1
GCA_002337615.1
GCA_002337635.1
GCA_002337685.1
GCA_002337925.1
GCA_002337935.1
GCA_002338095.1
GCA_002338125.1
GCA_002338145.1
GCA_002338255.1
GCA_002338345.1
GCA_002338335.1
GCA_002338385.1
GCA_002338405.1
GCA_002338425.1
GCA_002338445.1
GCA_002338485.1
GCA_002338565.1
GCA_002338605.1
GCA_002338615.1
GCA_002338655.1
GCA_002338715.1
GCA_002338895.1
GCA_002339015.1
GCA_002339085.1
GCA_002339125.1
GCA_002339135.1
GCA_002339165.1
GCA_002339205.1
GCA_002339275.1
GCA_002339325.1
GCA_002339345.1
GCA_002339355.1
GCA_002339385.1
GCA_002342205.1
GCA_002342225.1
GCA_002342255.1
GCA_002342285.1
GCA_002342295.1
GCA_002342325.1
GCA_002342345.1
GCA_002342365.1
GCA_002342385.1
GCA_002342465.1
GCA_002342505.1
GCA_002342515.1
GCA_002342545.1
GCA_002342585.1
GCA_002342765.1
GCA_002342805.1
GCA_002342785.1
GCA_002342875.1
GCA_002342945.1
GCA_002342955.1
GCA_002342985.1
GCA_002343035.1
GCA_002343065.1
GCA_002343075.1
GCA_002343115.1
GCA_002343145.1
GCA_002343155.1
GCA_002343185.1
GCA_002343205.1
GCA_002343225.1
GCA_002343245.1
GCA_002343305.1
GCA_002343325.1
GCA_002343335.1
GCA_002343365.1
GCA_002343385.1
GCA_002343395.1
GCA_002343455.1
GCA_002343485.1
GCA_002343505.1
GCA_002343545.1
GCA_002343565.1
GCA_002343575.1
GCA_002343605.1
GCA_002343625.1
GCA_002343645.1
GCA_002343655.1
GCA_002343705.1
GCA_002343715.1
GCA_002343745.1
GCA_002343775.1
GCA_002343765.1
GCA_002343805.1
GCA_002343845.1
GCA_002343835.1
GCA_002343885.1
GCA_002343905.1
GCA_002343965.1
GCA_002343985.1
GCA_002343995.1
GCA_002344005.1
GCA_002344045.1
GCA_002344065.1
GCA_002344055.1
GCA_002344075.1
GCA_002344125.1
GCA_002344145.1
GCA_002344155.1
GCA_002344205.1
GCA_002344225.1
GCA_002344235.1
GCA_002344215.1
GCA_002344295.1
GCA_002344285.1
GCA_002344305.1
GCA_002344345.1
GCA_002344355.1
GCA_002344365.1
GCA_002344405.1
GCA_002344415.1
GCA_002344425.1
GCA_002344465.1
GCA_002344485.1
GCA_002344525.1
GCA_002344545.1
GCA_002344555.1
GCA_002344565.1
GCA_002344575.1
GCA_002344625.1
GCA_002344655.1
GCA_002344705.1
GCA_002344715.1
GCA_002344735.1
GCA_002344785.1
GCA_002344795.1
GCA_002344825.1
GCA_002344845.1
GCA_002344865.1
GCA_002344885.1
GCA_002344895.1
GCA_002344945.1
GCA_002344965.1
GCA_002344975.1
GCA_002345065.1
GCA_002345105.1
GCA_002345125.1
GCA_002345145.1
GCA_002345185.1
GCA_002345205.1
GCA_002345225.1
GCA_002345215.1
GCA_002345315.1
GCA_002345405.1
GCA_002345425.1
GCA_002345475.1
GCA_002345505.1
GCA_002345525.1
GCA_002345565.1
GCA_002345625.1
GCA_002345645.1
GCA_002345675.1
GCA_002345705.1
GCA_002345725.1
GCA_002345745.1
GCA_002345825.1
GCA_002345845.1
GCA_002345865.1
GCA_002345885.1
GCA_002345925.1
GCA_002345965.1
GCA_002346225.1
GCA_002346235.1
GCA_002346265.1
GCA_002346275.1
GCA_002346305.1
GCA_002346325.1
GCA_002346345.1
GCA_002346355.1
GCA_002346405.1
GCA_002346425.1
GCA_002346435.1
GCA_002346475.1
GCA_002346505.1
GCA_002346535.1
GCA_002346525.1
GCA_002346545.1
GCA_002346585.1
GCA_002346595.1
GCA_002346625.1
GCA_002346645.1
GCA_002346675.1
GCA_002346665.1
GCA_002346685.1
GCA_002346715.1
GCA_002346765.1
GCA_002346805.1
GCA_002346825.1
GCA_002346845.1
GCA_002346835.1
GCA_002346855.1
GCA_002346905.1
GCA_002346965.1
GCA_002346945.1
GCA_002347005.1
GCA_002347025.1
GCA_002347045.1
GCA_002347035.1
GCA_002347085.1
GCA_002347095.1
GCA_002347125.1
GCA_002347155.1
GCA_002347195.1
GCA_002347145.1
GCA_002347185.1
GCA_002347225.1
GCA_002347265.1
GCA_002347295.1
GCA_002347285.1
GCA_002347305.1
GCA_002347345.1
GCA_002347365.1
GCA_002347375.1
GCA_002347405.1
GCA_002347435.1
GCA_002347425.1
GCA_002347475.1
GCA_002347485.1
GCA_002347525.1
GCA_002347545.1
GCA_002347565.1
GCA_002347605.1
GCA_002347615.1
GCA_002347645.1
GCA_002347655.1
GCA_002347685.1
GCA_002347705.1
GCA_002347725.1
GCA_002347755.1
GCA_002347745.1
GCA_002347785.1
GCA_002347805.1
GCA_002347815.1
GCA_002347855.1
GCA_002347845.1
GCA_002347885.1
GCA_002347905.1
GCA_002347925.1
GCA_002347935.1
GCA_002347965.1
GCA_002347985.1
GCA_002348005.1
GCA_002348025.1
GCA_002348045.1
GCA_002348065.1
GCA_002348085.1
GCA_002348095.1
GCA_002348105.1
GCA_002348145.1
GCA_002348155.1
GCA_002348185.1
GCA_002332905.1
GCA_002333045.1
GCA_002333065.1
GCA_002333095.1
GCA_002333085.1
GCA_002333125.1
GCA_002333145.1
GCA_002333165.1
GCA_002333175.1
GCA_002333405.1
GCA_002333425.1
GCA_002334905.1
GCA_002334895.1
GCA_002334915.1
GCA_002334885.1
GCA_002334965.1
GCA_002334975.1
GCA_016788425.1
GCA_902595225.1
GCA_002335085.1
GCA_002335115.1
GCA_002335145.1
GCA_002335165.1
GCA_002335175.1
GCA_002335205.1
GCA_002335225.1
GCA_002335355.1
GCA_002335345.1
GCA_002335385.1
GCA_002335405.1
GCA_002335445.1
GCA_002335495.1
GCA_019400405.1
GCA_002339485.1
GCA_002339565.1
GCA_002339585.1
GCA_002339625.1
GCA_002339595.1
GCA_002339745.1
GCA_002339755.1
GCA_002339805.1
GCA_002339925.1
GCA_002340015.1
GCA_002340085.1
GCA_002340095.1
GCA_002340255.1
GCA_002340265.1
GCA_002340355.1
GCA_002340345.1
GCA_002340385.1
GCA_002340405.1
GCA_002340425.1
GCA_002340435.1
GCA_002340515.1
GCA_002340585.1
GCA_002340595.1
GCA_002340615.1
GCA_002340645.1
GCA_002340665.1
GCA_002340675.1
GCA_002340725.1
GCA_002340745.1
GCA_002340755.1
GCA_002340765.1
GCA_002340805.1
GCA_002340845.1
GCA_002340895.1
GCA_002340925.1
GCA_002340935.1
GCA_002340965.1
GCA_002340985.1
GCA_002341135.1
GCA_002341165.1
GCA_002341195.1
GCA_002341315.1
GCA_002341405.1
GCA_002341545.1
GCA_002341665.1
GCA_002341755.1
GCA_002341805.1
GCA_002342025.1
GCA_002342065.1
GCA_002342145.1
GCA_002342175.1
GCA_014288005.1
GCA_002454975.1
GCA_002687435.1
GCA_002348225.1
GCA_002348235.1
GCA_002348275.1
GCA_002348265.1
GCA_002348315.1
GCA_002348345.1
GCA_002348365.1
GCA_002348375.1
GCA_002348385.1
GCA_905236905.1
GCA_002349325.1
GCA_002349345.1
GCA_002349385.1
GCA_002349405.1
GCA_002349415.1
GCA_002349455.1
GCA_002349445.1
GCA_002349545.1
GCA_002349565.1
GCA_002349585.1
GCA_002349605.1
GCA_002349625.1
GCA_002349645.1
GCA_002349665.1
GCA_002349685.1
GCA_002349705.1
GCA_002349725.1
GCA_002349765.1
GCA_002349785.1
GCA_002349805.1
GCA_002349815.1
GCA_002349845.1
GCA_002349865.1
GCA_002349875.1
GCA_002349905.1
GCA_002349925.1
GCA_002349945.1
GCA_002349955.1
GCA_002349985.1
GCA_002350005.1
GCA_002350025.1
GCA_002350035.1
GCA_002350105.1
GCA_002350125.1
GCA_002350165.1
GCA_002350185.1
GCA_002350205.1
GCA_002350285.1
GCA_002350325.1
GCA_002350345.1
GCA_002350365.1
GCA_002350405.1
GCA_002350425.1
GCA_002350465.1
GCA_002350505.1
GCA_002350525.1
GCA_002350545.1
GCA_002350535.1
GCA_002350585.1
GCA_002350615.1
GCA_002350625.1
GCA_002350685.1
GCA_002350695.1
GCA_002350705.1
GCA_002350725.1
GCA_002350765.1
GCA_002350785.1
GCA_002350825.1
GCA_002350855.1
GCA_002350875.1
GCA_002350985.1
GCA_002350995.1
GCA_002351015.1
GCA_002351145.1
GCA_002351155.1
GCA_002351185.1
GCA_002351225.1
GCA_002351235.1
GCA_002351265.1
GCA_002351275.1
GCA_002351325.1
GCA_002351345.1
GCA_002351365.1
GCA_002351375.1
GCA_900096565.1
GCA_002006995.1
GCA_900166975.1
GCA_905182615.1
GCA_002348445.1
GCA_002348465.1
GCA_002348505.1
GCA_002348525.1
GCA_002348535.1
GCA_002348545.1
GCA_002348585.1
GCA_002348605.1
GCA_002348615.1
GCA_002348625.1
GCA_002348665.1
GCA_002348685.1
GCA_002348725.1
GCA_002348745.1
GCA_002348755.1
GCA_002348785.1
GCA_002348795.1
GCA_002348825.1
GCA_002348835.1
GCA_002348865.1
GCA_002348925.1
GCA_002348955.1
GCA_002349005.1
GCA_002349055.1
GCA_002349115.1
GCA_002349145.1
GCA_002372955.1
GCA_002349185.1
GCA_002349205.1
GCA_002349215.1
GCA_002108545.1
GCA_002128405.1
GCA_002288325.1
GCA_002287965.1
GCA_002288065.1
GCA_002288145.1
GCA_014643715.1
GCA_002351485.1
GCA_002006795.1
GCA_014830225.1
GCA_002351545.1
GCA_002351585.1
GCA_002351605.1
GCA_002351595.1
GCA_002351645.1
GCA_002351665.1
GCA_002351705.1
GCA_002351765.1
GCA_002351785.1
GCA_002351805.1
GCA_002351795.1
GCA_002351865.1
GCA_002351895.1
GCA_002351925.1
GCA_002351945.1
GCA_002351955.1
GCA_002351985.1
GCA_002351995.1
GCA_002352025.1
GCA_002352035.1
GCA_002352055.1
GCA_002352045.1
GCA_002352105.1
GCA_002352135.1
GCA_002352145.1
GCA_002352125.1
GCA_002352185.1
GCA_002352225.1
GCA_002352275.1
GCA_002352285.1
GCA_002352305.1
GCA_002352345.1
GCA_002352385.1
GCA_002352365.1
GCA_002352425.1
GCA_002352445.1
GCA_002352465.1
GCA_002352485.1
GCA_002352545.1
GCA_002352565.1
GCA_002352605.1
GCA_002352625.1
GCA_002352635.1
GCA_002352665.1
GCA_002352645.1
GCA_002352705.1
GCA_002352745.1
GCA_002352935.1
GCA_002352945.1
GCA_002353115.1
GCA_002353135.1
GCA_002353145.1
GCA_002353215.1
GCA_002353275.1
GCA_002353285.1
GCA_002353305.1
GCA_002353375.1
GCA_002353385.1
GCA_002353475.1
GCA_002353585.1
GCA_002353575.1
GCA_002353615.1
GCA_002353635.1
GCA_002353755.1
GCA_002353765.1
GCA_002353815.1
GCA_002353835.1
GCA_002353875.1
GCA_002353885.1
GCA_002353895.1
GCA_002353935.1
GCA_002353945.1
GCA_002353975.1
GCA_002353995.1
GCA_002354005.1
GCA_002354035.1
GCA_002354055.1
GCA_002354065.1
GCA_002354195.1
GCA_002354425.1
GCA_002354635.1
GCA_002354735.1
GCA_002354765.1
GCA_002354795.1
GCA_002354805.1
GCA_002354835.1
GCA_002355215.1
GCA_002355235.1
GCA_002355275.1
GCA_002356635.1
GCA_002358085.1
GCA_002358165.1
GCA_002358305.1
GCA_002358295.1
GCA_002358345.1
GCA_002358335.1
GCA_002358375.1
GCA_002358425.1
GCA_002358535.1
GCA_002358575.1
GCA_002358615.1
GCA_002358635.1
GCA_002358655.1
GCA_002358805.1
GCA_002358835.1
GCA_002358855.1
GCA_002358875.1
GCA_002358905.1
GCA_002358935.1
GCA_002358965.1
GCA_002358975.1
GCA_002359025.1
GCA_002359055.1
GCA_002359075.1
GCA_002359095.1
GCA_002359155.1
GCA_002359185.1
GCA_002359215.1
GCA_002359235.1
GCA_002359255.1
GCA_002359295.1
GCA_002359315.1
GCA_002359335.1
GCA_002359345.1
GCA_002359425.1
GCA_002359465.1
GCA_002359455.1
GCA_002359495.1
GCA_002359535.1
GCA_002359565.1
GCA_002359595.1
GCA_002359615.1
GCA_002359635.1
GCA_002359675.1
GCA_002359655.1
GCA_002359715.1
GCA_002359745.1
GCA_002359775.1
GCA_002359825.1
GCA_002359855.1
GCA_002359875.1
GCA_002360005.1
GCA_002359985.1
GCA_002360035.1
GCA_002360095.1
GCA_002360295.1
GCA_002360385.1
GCA_002360455.1
GCA_002360475.1
GCA_002360485.1
GCA_002360495.1
GCA_002360585.1
GCA_002360635.1
GCA_002360675.1
GCA_002360745.1
GCA_002360815.1
GCA_002360845.1
GCA_002360835.1
GCA_002360855.1
GCA_002360865.1
GCA_002360925.1
GCA_002361015.1
GCA_002361075.1
GCA_002361105.1
GCA_002361095.1
GCA_002361155.1
GCA_002361195.1
GCA_002361215.1
GCA_002361235.1
GCA_002361255.1
GCA_002361275.1
GCA_002361315.1
GCA_002361355.1
GCA_002361365.1
GCA_905233125.1
GCA_002361555.1
GCA_002361595.1
GCA_002361615.1
GCA_002361625.1
GCA_002361685.1
GCA_002361675.1
GCA_002361715.1
GCA_002361735.1
GCA_002361745.1
GCA_002361785.1
GCA_002361835.1
GCA_002361875.1
GCA_002361915.1
GCA_002361935.1
GCA_002361955.1
GCA_002361965.1
GCA_002361975.1
GCA_002362015.1
GCA_002362025.1
GCA_002362105.1
GCA_002362155.1
GCA_002362145.1
GCA_002362215.1
GCA_002362275.1
GCA_002362315.1
GCA_002362385.1
GCA_002362395.1
GCA_002362455.1
GCA_002362495.1
GCA_002362485.1
GCA_002362535.1
GCA_002362555.1
GCA_002362595.1
GCA_002362615.1
GCA_002362625.1
GCA_002362675.1
GCA_002362695.1
GCA_002362735.1
GCA_002362795.1
GCA_002362805.1
GCA_002363035.1
GCA_002363015.1
GCA_002363075.1
GCA_002363095.1
GCA_002363125.1
GCA_002363115.1
GCA_002363155.1
GCA_002363175.1
GCA_002363215.1
GCA_002363235.1
GCA_002363255.1
GCA_002363275.1
GCA_002363315.1
GCA_002363295.1
GCA_002363415.1
GCA_002363455.1
GCA_002363495.1
GCA_002363515.1
GCA_002363535.1
GCA_002363575.1
GCA_002363595.1
GCA_002363635.1
GCA_002363675.1
GCA_002363705.1
GCA_002363735.1
GCA_002363755.1
GCA_002363775.1
GCA_002363785.1
GCA_002363835.1
GCA_002363865.1
GCA_002363875.1
GCA_002363965.1
GCA_002364005.1
GCA_002364045.1
GCA_002364075.1
GCA_002364085.1
GCA_002364115.1
GCA_002364165.1
GCA_002364245.1
GCA_002364385.1
GCA_002364455.1
GCA_002364485.1
GCA_002364495.1
GCA_002364535.1
GCA_002364565.1
GCA_002364555.1
GCA_002364575.1
GCA_002364735.1
GCA_002364745.1
GCA_002364795.1
GCA_002364915.1
GCA_002364955.1
GCA_002364975.1
GCA_002364985.1
GCA_002365095.1
GCA_002365175.1
GCA_002365235.1
GCA_002365245.1
GCA_002365315.1
GCA_002365355.1
GCA_002365365.1
GCA_002365395.1
GCA_002365405.1
GCA_002365435.1
GCA_002365455.1
GCA_002365495.1
GCA_002365525.1
GCA_002365575.1
GCA_002365705.1
GCA_002365735.1
GCA_002365775.1
GCA_002365815.1
GCA_002365895.1
GCA_002366475.1
GCA_002366545.1
GCA_002366565.1
GCA_002366595.1
GCA_002366615.1
GCA_002366635.1
GCA_002366645.1
GCA_002366675.1
GCA_002366685.1
GCA_002366725.1
GCA_002366755.1
GCA_002366795.1
GCA_002366835.1
GCA_002366845.1
GCA_002366875.1
GCA_002366885.1
GCA_002366925.1
GCA_002366915.1
GCA_002366975.1
GCA_002366955.1
GCA_002367005.1
GCA_002366995.1
GCA_002367095.1
GCA_002367195.1
GCA_002367235.1
GCA_002367255.1
GCA_002367275.1
GCA_002367285.1
GCA_002367305.1
GCA_002367335.1
GCA_002367355.1
GCA_002367385.1
GCA_002367415.1
GCA_002367435.1
GCA_002367495.1
GCA_002367575.1
GCA_002367635.1
GCA_002367655.1
GCA_002367645.1
GCA_002367715.1
GCA_002367815.1
GCA_002367935.1
GCA_002367975.1
GCA_002367995.1
GCA_002288185.1
GCA_002355335.1
GCA_004216855.1
GCA_002355415.1
GCA_002355435.1
GCA_002355375.1
GCA_002355455.1
GCA_002355535.1
GCA_017873555.1
GCA_002355735.1
GCA_002355955.1
GCA_002356115.1
GCA_002356295.1
GCA_002356315.1
GCA_002356335.1
GCA_003932505.1
GCA_002356435.2
GCA_012032385.1
GCA_002361405.1
GCA_002361425.1
GCA_002361455.1
GCA_002361485.1
GCA_002361475.1
GCA_002361515.1
GCA_003597675.1
GCA_002608105.1
GCA_002368055.1
GCA_002368075.1
GCA_002368095.1
GCA_002368115.1
GCA_002368135.1
GCA_002368155.1
GCA_002368275.1
GCA_002368295.1
GCA_002368355.1
GCA_002368575.1
GCA_002368625.1
GCA_002368645.1
GCA_002368665.1
GCA_002368685.1
GCA_002368815.1
GCA_002368885.1
GCA_002368865.1
GCA_002368875.1
GCA_002368965.1
GCA_002368955.1
GCA_002369015.1
GCA_002369055.1
GCA_002369075.1
GCA_002369095.1
GCA_002369115.1
GCA_002369155.1
GCA_002369175.1
GCA_002369235.1
GCA_002369255.1
GCA_002369295.1
GCA_002369325.1
GCA_002369315.1
GCA_002369385.1
GCA_002369415.1
GCA_002369435.1
GCA_002369455.1
GCA_002369465.1
GCA_002369495.1
GCA_002369835.1
GCA_002369955.1
GCA_002371345.1
GCA_002371425.1
GCA_002371455.1
GCA_002371465.1
GCA_002371495.1
GCA_002371535.1
GCA_002371565.1
GCA_002371555.1
GCA_002371615.1
GCA_002371635.1
GCA_002371675.1
GCA_002371695.1
GCA_002371705.1
GCA_002371755.1
GCA_002371785.1
GCA_002371855.1
GCA_002371865.1
GCA_002371895.1
GCA_002371915.1
GCA_002371985.1
GCA_002372015.1
GCA_002372095.1
GCA_002372105.1
GCA_002372135.1
GCA_002372195.1
GCA_002372225.1
GCA_002372275.1
GCA_002372295.1
GCA_002372315.1
GCA_002372325.1
GCA_002372355.1
GCA_002372375.1
GCA_002372395.1
GCA_002372425.1
GCA_002372485.1
GCA_002372505.1
GCA_002372545.1
GCA_002372585.1
GCA_002372575.1
GCA_002372615.1
GCA_002372695.1
GCA_002372735.1
GCA_002372755.1
GCA_002372815.1
GCA_002372835.1
GCA_002372855.1
GCA_002372875.1
GCA_002372935.1
GCA_002373035.1
GCA_002373075.1
GCA_002373085.1
GCA_002373155.1
GCA_002373315.1
GCA_002373355.1
GCA_002373375.1
GCA_002373445.1
GCA_002373505.1
GCA_002373535.1
GCA_002373555.1
GCA_002373565.1
GCA_002373595.1
GCA_002373615.1
GCA_002373635.1
GCA_002373655.1
GCA_002373695.1
GCA_002373715.1
GCA_002373755.1
GCA_002373815.1
GCA_002373825.1
GCA_002373855.1
GCA_002373875.1
GCA_002373885.1
GCA_002373915.1
GCA_002373935.1
GCA_002373955.1
GCA_002373975.1
GCA_002373995.1
GCA_002374055.1
GCA_002374095.1
GCA_002371025.1
GCA_002371115.1
GCA_002371135.1
GCA_002371155.1
GCA_002371175.1
GCA_002371215.1
GCA_002371235.1
GCA_002371265.1
GCA_002371245.1
GCA_002371315.1
GCA_015999465.1
GCA_002111585.1
GCA_003515985.1
GCA_002374835.1
GCA_002375205.1
GCA_002375305.1
GCA_002375385.1
GCA_002375445.1
GCA_002375465.1
GCA_002375495.1
GCA_002375545.1
GCA_002375645.1
GCA_002375695.1
GCA_002375725.1
GCA_002375765.1
GCA_002375815.1
GCA_002375855.1
GCA_002375895.1
GCA_002375925.1
GCA_002375935.1
GCA_002375965.1
GCA_002375995.1
GCA_002375985.1
GCA_002376005.1
GCA_002376045.1
GCA_002376065.1
GCA_002376085.1
GCA_002376075.1
GCA_002376125.1
GCA_002376145.1
GCA_002376155.1
GCA_002376165.1
GCA_002376285.1
GCA_002376315.1
GCA_002376325.1
GCA_002376415.1
GCA_002376445.1
GCA_002376455.1
GCA_002376485.1
GCA_002376545.1
GCA_002376565.1
GCA_002376595.1
GCA_002376715.1
GCA_002376725.1
GCA_002376755.1
GCA_002376785.1
GCA_002376795.1
GCA_002376825.1
GCA_002376845.1
GCA_002376875.1
GCA_002376865.1
GCA_002376885.1
GCA_002376925.1
GCA_002376945.1
GCA_002376955.1
GCA_002376965.1
GCA_002377025.1
GCA_002377045.1
GCA_002377055.1
GCA_002377085.1
GCA_002377165.1
GCA_002377185.1
GCA_002377245.1
GCA_002377265.1
GCA_002377325.1
GCA_002377345.1
GCA_002377365.1
GCA_002377445.1
GCA_002377485.1
GCA_002377535.1
GCA_002377525.1
GCA_002377585.1
GCA_002377615.1
GCA_002377605.1
GCA_002377645.1
GCA_002377655.1
GCA_002377765.1
GCA_002377775.1
GCA_002377865.1
GCA_002377985.1
GCA_002378005.1
GCA_002378075.1
GCA_002378105.1
GCA_002378125.1
GCA_002378165.1
GCA_002378195.1
GCA_002378225.1
GCA_002378245.1
GCA_002378265.1
GCA_002378305.1
GCA_002378325.1
GCA_002378505.1
GCA_002378545.1
GCA_002378565.1
GCA_002378585.1
GCA_002378605.1
GCA_002378625.1
GCA_002378645.1
GCA_002378685.1
GCA_002378705.1
GCA_002378745.1
GCA_002378765.1
GCA_002378785.1
GCA_002378855.1
GCA_002378845.1
GCA_002378885.1
GCA_002378915.1
GCA_002378945.1
GCA_002378975.1
GCA_002379005.1
GCA_002379025.1
GCA_002379065.1
GCA_002379405.1
GCA_002379435.1
GCA_002379415.1
GCA_002379495.1
GCA_002379665.1
GCA_002379675.1
GCA_002379705.1
GCA_002379745.1
GCA_002379755.1
GCA_002379815.1
GCA_002379805.1
GCA_002379845.1
GCA_002379855.1
GCA_002379885.1
GCA_002379905.1
GCA_002379965.1
GCA_002379985.1
GCA_002380195.1
GCA_002380265.1
GCA_002380275.1
GCA_002380365.1
GCA_002380375.1
GCA_002380425.1
GCA_002380465.1
GCA_002380545.1
GCA_002380565.1
GCA_002380645.1
GCA_002380655.1
GCA_002380675.1
GCA_002380745.1
GCA_002380735.1
GCA_002380805.1
GCA_002380895.1
GCA_002380925.1
GCA_002380945.1
GCA_002381005.1
GCA_002381075.1
GCA_002381125.1
GCA_002381155.1
GCA_002381185.1
GCA_002381225.1
GCA_002381345.1
GCA_002381405.1
GCA_002381415.1
GCA_002381485.1
GCA_002381545.1
GCA_002381645.1
GCA_002381665.1
GCA_002381765.1
GCA_002381825.1
GCA_002381865.1
GCA_002381925.1
GCA_002381945.1
GCA_002381965.1
GCA_002381985.1
GCA_002382005.1
GCA_002382025.1
GCA_002382045.1
GCA_002382075.1
GCA_002382065.1
GCA_002382125.1
GCA_002382165.1
GCA_002382205.1
GCA_002382325.1
GCA_002382365.1
GCA_002382385.1
GCA_002382405.1
GCA_002382445.1
GCA_002382485.1
GCA_002382535.1
GCA_002382525.1
GCA_002382565.1
GCA_002382585.1
GCA_002382615.1
GCA_002382605.1
GCA_002382665.1
GCA_002382685.1
GCA_002382725.1
GCA_002382735.1
GCA_002382755.1
GCA_002382805.1
GCA_002382825.1
GCA_004340645.1
GCA_900215655.1
GCA_900230155.1
GCA_002384055.1
GCA_002384045.1
GCA_002384095.1
GCA_002384085.1
GCA_002384135.1
GCA_002384125.1
GCA_002384165.1
GCA_002384215.1
GCA_002384205.1
GCA_002384245.1
GCA_002384305.1
GCA_002384315.1
GCA_002384365.1
GCA_002384425.1
GCA_002384615.1
GCA_002384625.1
GCA_002384665.1
GCA_002384685.1
GCA_002384715.1
GCA_002384705.1
GCA_002384725.1
GCA_002384765.1
GCA_002384775.1
GCA_002384815.1
GCA_002384855.1
GCA_002384925.1
GCA_002384965.1
GCA_002385005.1
GCA_002385055.1
GCA_002385265.1
GCA_002385365.1
GCA_002385415.1
GCA_002385465.1
GCA_016125955.1
GCA_002385475.1
GCA_002385505.1
GCA_002385565.1
GCA_002385575.1
GCA_002385625.1
GCA_002385635.1
GCA_002385665.1
GCA_002385675.1
GCA_002385705.1
GCA_002385725.1
GCA_002385735.1
GCA_002385745.1
GCA_002385755.1
GCA_002385805.1
GCA_002385835.1
GCA_002385825.1
GCA_002385885.1
GCA_002385915.1
GCA_002385965.1
GCA_002385985.1
GCA_002386005.1
GCA_002385995.1
GCA_002386065.1
GCA_002386085.1
GCA_002386125.1
GCA_002386415.1
GCA_002386465.1
GCA_002386485.1
GCA_002386685.1
GCA_002386755.1
GCA_002386745.1
GCA_002386785.1
GCA_002386805.1
GCA_002386815.1
GCA_002386845.1
GCA_002386865.1
GCA_002386885.1
GCA_002386905.1
GCA_002386925.1
GCA_002386945.1
GCA_002386965.1
GCA_002387005.1
GCA_002387125.1
GCA_002387185.1
GCA_002387325.1
GCA_002387405.1
GCA_002387535.1
GCA_002387565.1
GCA_002387575.1
GCA_905182195.1
GCA_002387615.1
GCA_002387655.1
GCA_002387645.1
GCA_002387685.1
GCA_002387705.1
GCA_002387735.1
GCA_002387725.1
GCA_002387975.1
GCA_002388045.1
GCA_002388085.1
GCA_002388125.1
GCA_002388245.1
GCA_002388325.1
GCA_002388405.1
GCA_002388485.1
GCA_002388535.1
GCA_002388645.1
GCA_002388665.1
GCA_002388705.1
GCA_002388725.1
GCA_002388765.1
GCA_002388785.1
GCA_002388805.1
GCA_002388825.1
GCA_002388845.1
GCA_002388885.1
GCA_002388905.1
GCA_002389045.1
GCA_002389175.1
GCA_002389205.1
GCA_002389225.1
GCA_002389235.1
GCA_002389265.1
GCA_002389295.1
GCA_002389285.1
GCA_002389325.1
GCA_002389345.1
GCA_002389355.1
GCA_002389385.1
GCA_002389405.1
GCA_002390445.1
GCA_002390455.1
GCA_002390485.1
GCA_002390505.1
GCA_002390525.1
GCA_002390535.1
GCA_002390555.1
GCA_002390585.1
GCA_002390605.1
GCA_002390615.1
GCA_002390645.1
GCA_002390665.1
GCA_002390675.1
GCA_002390705.1
GCA_002390725.1
GCA_002390745.1
GCA_002390775.1
GCA_002390765.1
GCA_002390805.1
GCA_002390845.1
GCA_002390925.1
GCA_002391025.1
GCA_002391075.1
GCA_002391105.1
GCA_002391125.1
GCA_002391145.1
GCA_002391265.1
GCA_002391275.1
GCA_002391305.1
GCA_002391355.1
GCA_002391345.1
GCA_002391385.1
GCA_002391395.1
GCA_002391425.1
GCA_002391435.1
GCA_002391465.1
GCA_002391485.1
GCA_002391525.1
GCA_002391555.1
GCA_002391545.1
GCA_002391565.1
GCA_002391605.1
GCA_002391625.1
GCA_002391635.1
GCA_002391665.1
GCA_002391675.1
GCA_002391705.1
GCA_002391805.1
GCA_002391825.1
GCA_002391865.1
GCA_002391905.1
GCA_002392205.1
GCA_002392265.1
GCA_002392285.1
GCA_002392325.1
GCA_002392345.1
GCA_002392355.1
GCA_002392385.1
GCA_002392425.1
GCA_002392445.1
GCA_002392485.1
GCA_002392525.1
GCA_002392585.1
GCA_002392625.1
GCA_002392645.1
GCA_002392655.1
GCA_002392705.1
GCA_002392745.1
GCA_002392765.1
GCA_002392805.1
GCA_002392825.1
GCA_002392885.1
GCA_002392905.1
GCA_002392915.1
GCA_002392945.1
GCA_002392965.1
GCA_002392975.1
GCA_002393005.1
GCA_002393025.1
GCA_002393035.1
GCA_002393065.1
GCA_002393095.1
GCA_002393165.1
GCA_002393195.1
GCA_002393285.1
GCA_002393305.1
GCA_002393335.1
GCA_002393545.1
GCA_002393575.1
GCA_002393555.1
GCA_002393565.1
GCA_002393625.1
GCA_002393655.1
GCA_002393735.1
GCA_002393895.1
GCA_002393885.1
GCA_002393905.1
GCA_002393945.1
GCA_002393955.1
GCA_002393975.1
GCA_002393965.1
GCA_002394035.1
GCA_002394025.1
GCA_002394165.1
GCA_002394115.1
GCA_002394185.1
GCA_002394335.1
GCA_002394325.1
GCA_002394305.1
GCA_002394365.1
GCA_002394395.1
GCA_002394445.1
GCA_002394505.1
GCA_002394535.1
GCA_002394525.1
GCA_002394585.1
GCA_002394665.1
GCA_002394725.1
GCA_002394755.1
GCA_002394765.1
GCA_002394745.1
GCA_002394835.1
GCA_002394825.1
GCA_002394915.1
GCA_002394985.1
GCA_002395025.1
GCA_002395065.1
GCA_002395105.1
GCA_002395125.1
GCA_002395185.1
GCA_002395235.1
GCA_002395245.1
GCA_002395385.1
GCA_002395465.1
GCA_002395545.1
GCA_002395565.1
GCA_002395605.1
GCA_002395625.1
GCA_002395635.1
GCA_002395705.1
GCA_002395695.1
GCA_002395775.1
GCA_002395805.1
GCA_002395835.1
GCA_002395865.1
GCA_002395905.1
GCA_002395925.1
GCA_002395945.1
GCA_002395965.1
GCA_002396045.1
GCA_002396065.1
GCA_002396085.1
GCA_002396105.1
GCA_002396125.1
GCA_002396145.1
GCA_002396195.1
GCA_002396205.1
GCA_002396245.1
GCA_002396335.1
GCA_002396385.1
GCA_002396405.1
GCA_002383105.1
GCA_002383165.1
GCA_002383225.1
GCA_002383285.1
GCA_002383305.1
GCA_002383325.1
GCA_002383345.1
GCA_002383355.1
GCA_002383375.1
GCA_002383425.1
GCA_002383485.1
GCA_002383495.1
GCA_002383555.1
GCA_002383545.1
GCA_002383565.1
GCA_002383615.1
GCA_002383625.1
GCA_002383665.1
GCA_002383685.1
GCA_002383695.1
GCA_002383745.1
GCA_002383785.1
GCA_002383805.1
GCA_002389445.1
GCA_002389465.1
GCA_002389475.1
GCA_002389505.1
GCA_002389525.1
GCA_002389535.1
GCA_002389565.1
GCA_002389585.1
GCA_002389605.1
GCA_002389625.1
GCA_002389645.1
GCA_002389665.1
GCA_002389675.1
GCA_002389715.1
GCA_002389705.1
GCA_002389745.1
GCA_002389765.1
GCA_002389785.1
GCA_002389965.1
GCA_002390025.1
GCA_002390055.1
GCA_002390065.1
GCA_905182335.1
GCA_905182375.1
GCA_002390125.1
GCA_002390145.1
GCA_002390155.1
GCA_002390205.1
GCA_002390225.1
GCA_002390245.1
GCA_002390255.1
GCA_002390285.1
GCA_002390305.1
GCA_002390325.1
GCA_002390335.1
GCA_002390365.1
GCA_002390385.1
GCA_002390405.1
GCA_002390425.1
GCA_020725365.1
GCA_002397315.1
GCA_002397345.1
GCA_002397355.1
GCA_002397385.1
GCA_002397395.1
GCA_002397445.1
GCA_002397465.1
GCA_002397505.1
GCA_002397515.1
GCA_002397545.1
GCA_002397555.1
GCA_002397585.1
GCA_002397605.1
GCA_002397615.1
GCA_002397625.1
GCA_002397685.1
GCA_002397665.1
GCA_002397705.1
GCA_002397745.1
GCA_002397785.1
GCA_002397795.1
GCA_002397825.1
GCA_002397835.1
GCA_002397865.1
GCA_002397905.1
GCA_002397915.1
GCA_002397955.1
GCA_002397985.1
GCA_002398025.1
GCA_002398045.1
GCA_002398065.1
GCA_002398145.1
GCA_002398225.1
GCA_002398265.1
GCA_002398305.1
GCA_002398345.1
GCA_002398365.1
GCA_002398375.1
GCA_002398405.1
GCA_002398435.1
GCA_002398445.1
GCA_002398485.1
GCA_002398525.1
GCA_002398515.1
GCA_002398595.1
GCA_002398585.1
GCA_002398605.1
GCA_002398645.1
GCA_002398695.1
GCA_002398745.1
GCA_002398805.1
GCA_002398845.1
GCA_002398855.1
GCA_002398875.1
GCA_002398905.1
GCA_002398925.1
GCA_002398945.1
GCA_002398955.1
GCA_002398985.1
GCA_002399005.1
GCA_002399025.1
GCA_002399085.1
GCA_002399065.1
GCA_002399155.1
GCA_002399165.1
GCA_002399205.1
GCA_002399225.1
GCA_002399235.1
GCA_002399265.1
GCA_002399285.1
GCA_002399345.1
GCA_002399365.1
GCA_002399435.1
GCA_002399445.1
GCA_002399425.1
GCA_002399485.1
GCA_002399505.1
GCA_002399535.1
GCA_002399525.1
GCA_002399565.1
GCA_002399585.1
GCA_002399605.1
GCA_002399645.1
GCA_002399685.1
GCA_002399705.1
GCA_002399735.1
GCA_002399765.1
GCA_002399785.1
GCA_002399815.1
GCA_002399855.1
GCA_002399895.1
GCA_002399885.1
GCA_002399925.1
GCA_002399935.1
GCA_002399975.1
GCA_002400015.1
GCA_002400055.1
GCA_002400085.1
GCA_002400125.1
GCA_002400145.1
GCA_002400175.1
GCA_002400165.1
GCA_002400225.1
GCA_002400245.1
GCA_002400265.1
GCA_002400275.1
GCA_002400325.1
GCA_002400345.1
GCA_002400355.1
GCA_002400365.1
GCA_002400405.1
GCA_002400415.1
GCA_002400455.1
GCA_002400445.1
GCA_002396485.1
GCA_002396505.1
GCA_002396565.1
GCA_002396585.1
GCA_002396605.1
GCA_002396625.1
GCA_002396645.1
GCA_002396665.1
GCA_002396685.1
GCA_002396705.1
GCA_002396745.1
GCA_002396785.1
GCA_002396805.1
GCA_002396825.1
GCA_002396845.1
GCA_002396855.1
GCA_002396885.1
GCA_002396905.1
GCA_002396935.1
GCA_002397005.1
GCA_002397015.1
GCA_002397065.1
GCA_002397075.1
GCA_002397085.1
GCA_002397125.1
GCA_002397145.1
GCA_002397155.1
GCA_002397165.1
GCA_002397205.1
GCA_002397265.1
GCA_016864195.1
GCA_016699735.1
GCA_900473735.1
GCA_003443635.1
GCA_002698785.1
GCA_016713115.1
GCA_019651435.1
GCA_003331635.1
GCA_002708265.1
GCA_013693755.1
GCA_020354025.1
GCA_013693895.1
GCA_015709615.1
GCA_002715945.1
GCA_020354785.1
GCA_006969625.1
GCA_013414745.1
GCA_016350165.1
GCA_013215805.1
GCA_003453235.1
GCA_016699575.1
GCA_020353235.1
GCA_016699245.1
GCA_002747015.1
GCA_016699045.1
GCA_020341835.1
GCA_003330885.1
GCA_009392805.1
GCA_015231825.1
GCA_016699755.1
GCA_016721625.1
GCA_902386075.1
GCA_002401845.2
GCA_013285445.1
GCA_002401685.1
GCA_018398995.1
GCA_019651895.1
GCA_016191325.1
GCA_019651095.1
GCA_002401865.1
GCA_018624285.1
GCA_002402105.1
GCA_017302595.1
GCA_002402275.1
GCA_002402295.1
GCA_002402305.1
GCA_002402325.1
GCA_002402315.1
GCA_002402375.1
GCA_002402385.1
GCA_002402395.1
GCA_002402465.1
GCA_002402455.1
GCA_002402475.1
GCA_002402485.1
GCA_002402535.1
GCA_002402545.1
GCA_002402585.1
GCA_002402615.1
GCA_002402635.1
GCA_002402645.1
GCA_002402655.1
GCA_002402695.1
GCA_002402725.1
GCA_002402715.1
GCA_002402755.1
GCA_002402775.1
GCA_002402795.1
GCA_002402815.1
GCA_002402825.1
GCA_002402855.1
GCA_002402875.1
GCA_002402885.1
GCA_002402965.1
GCA_002402995.1
GCA_002403015.1
GCA_002403025.1
GCA_002403055.1
GCA_002403075.1
GCA_002403105.1
GCA_002403115.1
GCA_002403175.1
GCA_002403185.1
GCA_002403205.1
GCA_002403195.1
GCA_002403265.1
GCA_002403255.1
GCA_002403295.1
GCA_002403305.1
GCA_002403335.1
GCA_002403345.1
GCA_002403385.1
GCA_002403435.1
GCA_002403445.1
GCA_002403455.1
GCA_002403465.1
GCA_002403515.1
GCA_002403525.1
GCA_002403545.1
GCA_002403595.1
GCA_002403675.1
GCA_002403705.1
GCA_002403795.1
GCA_002403855.1
GCA_002403965.1
GCA_002404015.1
GCA_002404035.1
GCA_002404045.1
GCA_002404055.1
GCA_002404095.1
GCA_002404125.1
GCA_002404115.1
GCA_002404155.1
GCA_002404195.1
GCA_002404235.1
GCA_002404255.1
GCA_002404265.1
GCA_002404295.1
GCA_002404315.1
GCA_002404335.1
GCA_002404345.1
GCA_002404375.1
GCA_002404395.1
GCA_002404425.1
GCA_002404455.1
GCA_002404495.1
GCA_002404515.1
GCA_002404525.1
GCA_002404605.1
GCA_002404635.1
GCA_002404675.1
GCA_002404685.1
GCA_002404715.1
GCA_002404725.1
GCA_002404755.1
GCA_002404805.1
GCA_002404795.1
GCA_002404835.1
GCA_002404845.1
GCA_002404865.1
GCA_002404915.1
GCA_002404925.1
GCA_002404975.1
GCA_002404995.1
GCA_002405015.1
GCA_002405055.1
GCA_002405095.1
GCA_002405135.1
GCA_002405155.1
GCA_002405195.1
GCA_002405215.1
GCA_002405235.1
GCA_002405245.1
GCA_002405275.1
GCA_002405335.1
GCA_002405355.1
GCA_002405365.1
GCA_002405395.1
GCA_002405405.1
GCA_002405435.1
GCA_002405445.1
GCA_002405475.1
GCA_002405485.1
GCA_002405515.1
GCA_002405525.1
GCA_002405565.1
GCA_002405555.1
GCA_002405635.1
GCA_002405655.1
GCA_002405715.1
GCA_002405735.1
GCA_002405755.1
GCA_002405805.1
GCA_002405795.1
GCA_002405835.1
GCA_002405855.1
GCA_002405885.1
GCA_002405875.1
GCA_002405955.1
GCA_002405995.1
GCA_002406015.1
GCA_002406035.1
GCA_002406055.1
GCA_002406095.1
GCA_002406125.1
GCA_002406155.1
GCA_002406175.1
GCA_002406185.1
GCA_002406225.1
GCA_002406215.1
GCA_900176655.1
GCA_002407645.1
GCA_002407675.1
GCA_002407685.1
GCA_002407745.1
GCA_002407825.1
GCA_002407865.1
GCA_002407855.1
GCA_002407905.1
GCA_002407925.1
GCA_002407935.1
GCA_002407945.1
GCA_002407985.1
GCA_002408005.1
GCA_002408015.1
GCA_002408065.1
GCA_002408125.1
GCA_002408105.1
GCA_002408145.1
GCA_002408165.1
GCA_002408185.1
GCA_002408205.1
GCA_002408215.1
GCA_002408245.1
GCA_002408265.1
GCA_002408285.1
GCA_002408345.1
GCA_002408355.1
GCA_002408385.1
GCA_002408405.1
GCA_002408425.1
GCA_002408465.1
GCA_002408505.1
GCA_002408545.1
GCA_002408565.1
GCA_002408585.1
GCA_002408605.1
GCA_002408645.1
GCA_002408685.1
GCA_002408745.1
GCA_002408765.1
GCA_002408785.1
GCA_002408805.1
GCA_002408835.1
GCA_002408865.1
GCA_002408885.1
GCA_002408915.1
GCA_002408965.1
GCA_002408985.1
GCA_002409015.1
GCA_002409045.1
GCA_002409065.1
GCA_002409085.1
GCA_002409105.1
GCA_002409145.1
GCA_002409165.1
GCA_002409175.1
GCA_002409215.1
GCA_002409245.1
GCA_002409255.1
GCA_002409285.1
GCA_002409295.1
GCA_002409325.1
GCA_002409345.1
GCA_002409365.1
GCA_002409375.1
GCA_002409405.1
GCA_002409415.1
GCA_002409445.1
GCA_002409455.1
GCA_002409485.1
GCA_002409535.1
GCA_002409585.1
GCA_002409625.1
GCA_002409675.1
GCA_002409665.1
GCA_002409745.1
GCA_002409765.1
GCA_002409805.1
GCA_002409845.1
GCA_002409865.1
GCA_002409925.1
GCA_002409945.1
GCA_002409965.1
GCA_002409975.1
GCA_002410005.1
GCA_002410055.1
GCA_002410045.1
GCA_002410065.1
GCA_002410125.1
GCA_002410145.1
GCA_002410135.1
GCA_002410185.1
GCA_002410205.1
GCA_002410215.1
GCA_002410265.1
GCA_002410295.1
GCA_002410385.1
GCA_002410405.1
GCA_002410425.1
GCA_002410435.1
GCA_002410465.1
GCA_002410475.1
GCA_002410505.1
GCA_002410555.1
GCA_002410545.1
GCA_002410585.1
GCA_002410635.1
GCA_002410615.1
GCA_002410675.1
GCA_002410715.1
GCA_002410755.1
GCA_002410785.1
GCA_002410795.1
GCA_002410845.1
GCA_002410855.1
GCA_002410925.1
GCA_002410935.1
GCA_002410945.1
GCA_002410985.1
GCA_002411015.1
GCA_002411005.1
GCA_002411025.1
GCA_002411065.1
GCA_002411095.1
GCA_002411145.1
GCA_002411175.1
GCA_002411185.1
GCA_002411245.1
GCA_002411225.1
GCA_002411255.1
GCA_002411305.1
GCA_002411345.1
GCA_002411365.1
GCA_002411385.1
GCA_002411405.1
GCA_002411445.1
GCA_002411485.1
GCA_002411505.1
GCA_002411545.1
GCA_002411585.1
GCA_002411615.1
GCA_002411605.1
GCA_002412005.1
GCA_002412205.1
GCA_002412315.1
GCA_002412335.2
GCA_002412425.1
GCA_002412445.1
GCA_002412485.1
GCA_002412495.1
GCA_002412505.1
GCA_002412545.1
GCA_002412555.1
GCA_002412595.1
GCA_002412625.1
GCA_002412645.1
GCA_002412665.1
GCA_002412675.1
GCA_002412705.1
GCA_002412715.1
GCA_002412745.1
GCA_002412775.1
GCA_002412795.1
GCA_002412825.1
GCA_002412845.1
GCA_002412885.1
GCA_002412905.1
GCA_002412925.1
GCA_002412935.1
GCA_002412965.1
GCA_002412985.1
GCA_002413005.1
GCA_002413045.1
GCA_002413065.1
GCA_002413095.1
GCA_002413145.1
GCA_002413165.1
GCA_002413185.1
GCA_002413205.1
GCA_002413225.1
GCA_002413265.1
GCA_002413275.1
GCA_002413305.1
GCA_002413325.1
GCA_002413345.1
GCA_002413355.1
GCA_002413425.1
GCA_002413465.1
GCA_002413505.1
GCA_002413535.1
GCA_002413545.1
GCA_002413605.1
GCA_002413625.1
GCA_002413665.1
GCA_002413705.1
GCA_002413755.1
GCA_002413795.1
GCA_002413835.1
GCA_002413865.1
GCA_002413915.1
GCA_002413955.1
GCA_002414065.1
GCA_002414075.1
GCA_002414145.1
GCA_002414185.1
GCA_002414205.1
GCA_002414215.1
GCA_002414225.1
GCA_002414265.1
GCA_002414345.1
GCA_002414385.1
GCA_002414405.1
GCA_002414445.1
GCA_002414455.1
GCA_002414465.1
GCA_002414525.1
GCA_002414585.1
GCA_002414665.1
GCA_002414685.1
GCA_002414705.1
GCA_002414755.1
GCA_002414805.1
GCA_002414865.1
GCA_002414885.1
GCA_002414905.1
GCA_002414925.1
GCA_002414935.1
GCA_002414985.1
GCA_002415005.1
GCA_002415025.1
GCA_002415035.1
GCA_002415135.1
GCA_002415125.1
GCA_002415285.1
GCA_002415325.1
GCA_002415345.1
GCA_002415335.1
GCA_002415465.1
GCA_002415485.1
GCA_002415565.1
GCA_002415585.1
GCA_002415575.1
GCA_002415625.1
GCA_002415645.1
GCA_002415665.1
GCA_002415745.1
GCA_002415785.1
GCA_002415805.1
GCA_002415845.1
GCA_002415855.1
GCA_002415885.1
GCA_002415895.1
GCA_002415975.1
GCA_002416035.1
GCA_002416085.1
GCA_002416105.1
GCA_002416125.1
GCA_002416265.1
GCA_002416285.1
GCA_002416505.1
GCA_002250835.2
GCA_002417685.1
GCA_002417705.1
GCA_002417725.1
GCA_002417735.1
GCA_002417715.1
GCA_002417805.1
GCA_002417905.1
GCA_002417945.1
GCA_002417965.1
GCA_002417975.1
GCA_002418005.1
GCA_002418085.1
GCA_002418095.1
GCA_002418165.1
GCA_002418185.1
GCA_002418205.1
GCA_002418215.1
GCA_002418265.1
GCA_002418285.1
GCA_002418325.1
GCA_002418375.1
GCA_002418595.1
GCA_002418625.1
GCA_002418645.1
GCA_002418655.1
GCA_002418685.1
GCA_002418725.1
GCA_002418745.1
GCA_002418765.1
GCA_002418775.1
GCA_002418805.1
GCA_002418825.1
GCA_002418835.1
GCA_002418865.1
GCA_002418885.1
GCA_002418895.1
GCA_002418925.1
GCA_002418945.1
GCA_002418965.1
GCA_002418985.1
GCA_002419005.1
GCA_002419025.1
GCA_002419045.1
GCA_002419055.1
GCA_002419085.1
GCA_002419125.1
GCA_002419135.1
GCA_002419185.1
GCA_002419195.1
GCA_002419215.1
GCA_002419205.1
GCA_002419265.1
GCA_002419285.1
GCA_002419295.1
GCA_002419345.1
GCA_002419375.1
GCA_002419425.1
GCA_002419445.1
GCA_002419455.1
GCA_002419505.1
GCA_002419525.1
GCA_002419545.1
GCA_002419615.1
GCA_002419625.1
GCA_002419665.1
GCA_002420005.1
GCA_002420085.1
GCA_002420145.1
GCA_002420185.1
GCA_002420165.1
GCA_002420225.1
GCA_002420235.1
GCA_002420265.1
GCA_002420305.1
GCA_002420315.1
GCA_002420365.1
GCA_002420385.1
GCA_002420405.1
GCA_002420425.1
GCA_002420445.1
GCA_002420465.1
GCA_002420505.1
GCA_002420525.1
GCA_002420565.1
GCA_002420645.1
GCA_002420765.1
GCA_002420885.1
GCA_002420895.1
GCA_002420945.1
GCA_002421005.1
GCA_002421185.1
GCA_002421365.1
GCA_002421405.1
GCA_002421425.1
GCA_002421445.1
GCA_002421465.1
GCA_002421505.1
GCA_002421525.1
GCA_002421565.1
GCA_002421585.1
GCA_002421605.1
GCA_002421625.1
GCA_002421665.1
GCA_002421685.1
GCA_002421725.1
GCA_002421745.1
GCA_002421765.1
GCA_002421785.1
GCA_002421805.1
GCA_002421845.1
GCA_002423325.1
GCA_002423365.1
GCA_002423385.1
GCA_002423395.1
GCA_002423425.1
GCA_002423435.1
GCA_002423465.1
GCA_002423485.1
GCA_002423495.1
GCA_002423525.1
GCA_002423545.1
GCA_002423555.1
GCA_002423585.1
GCA_002423605.1
GCA_002423615.1
GCA_002423645.1
GCA_002423665.1
GCA_002423675.1
GCA_002423725.1
GCA_002423735.1
GCA_002423765.1
GCA_002423785.1
GCA_002423795.1
GCA_002423825.1
GCA_002423845.1
GCA_002423865.1
GCA_002423885.1
GCA_002423895.1
GCA_002423945.1
GCA_002423965.1
GCA_002423995.1
GCA_002424045.1
GCA_002424085.1
GCA_002424135.1
GCA_002424155.1
GCA_002424175.1
GCA_002424205.1
GCA_002424215.1
GCA_002424225.1
GCA_002424235.1
GCA_002424285.1
GCA_002424295.1
GCA_002424305.1
GCA_002424315.1
GCA_002424385.1
GCA_002424395.1
GCA_002424465.1
GCA_002424495.1
GCA_002424525.1
GCA_002424545.1
GCA_002424565.1
GCA_002424575.1
GCA_002424605.1
GCA_002424635.1
GCA_002424625.1
GCA_002424655.1
GCA_002424715.1
GCA_002424725.1
GCA_002424765.1
GCA_002424785.1
GCA_002424815.1
GCA_002424805.1
GCA_002424865.1
GCA_002424885.1
GCA_002424895.1
GCA_002425005.1
GCA_002425015.1
GCA_002425045.1
GCA_002425085.1
GCA_002425105.1
GCA_002425115.1
GCA_002425145.1
GCA_002425155.1
GCA_002425185.1
GCA_002425245.1
GCA_002425255.1
GCA_002425265.1
GCA_002425305.1
GCA_002425325.1
GCA_002425335.1
GCA_002425355.1
GCA_002425385.1
GCA_002425435.1
GCA_002425645.1
GCA_002425685.1
GCA_002425705.1
GCA_002425775.1
GCA_002425765.1
GCA_002425825.1
GCA_002425845.1
GCA_002425855.1
GCA_002425885.1
GCA_002425905.1
GCA_002425935.1
GCA_002425925.1
GCA_002425945.1
GCA_002425985.1
GCA_002426015.1
GCA_002426025.1
GCA_002426105.1
GCA_002426095.1
GCA_002426145.1
GCA_002426195.1
GCA_002426225.1
GCA_002426265.1
GCA_002426275.1
GCA_002426295.1
GCA_002426365.1
GCA_002426385.1
GCA_002426395.1
GCA_002426445.1
GCA_002426485.1
GCA_002426465.1
GCA_002426475.1
GCA_002426555.1
GCA_002426575.1
GCA_002426565.1
GCA_002426645.1
GCA_002426635.1
GCA_002426655.1
GCA_002426705.1
GCA_002426755.1
GCA_002426785.1
GCA_002426795.1
GCA_002426825.1
GCA_002426835.1
GCA_002426855.1
GCA_002426885.1
GCA_002426905.1
GCA_002426925.1
GCA_002426945.1
GCA_002426965.1
GCA_002427005.1
GCA_002427015.1
GCA_002427045.1
GCA_002427055.1
GCA_002427085.1
GCA_002427105.1
GCA_002427165.1
GCA_002427145.1
GCA_002427175.1
GCA_002427245.1
GCA_002427285.1
GCA_002427305.1
GCA_002427325.1
GCA_002427335.1
GCA_002427365.1
GCA_002427375.1
GCA_002427405.1
GCA_002427425.1
GCA_002427435.1
GCA_002427465.1
GCA_002427525.1
GCA_002427605.1
GCA_002427655.1
GCA_002427685.1
GCA_002427725.1
GCA_002427735.1
GCA_002427805.1
GCA_002427855.1
GCA_002427925.1
GCA_002427965.1
GCA_002427995.1
GCA_002427975.1
GCA_002428015.1
GCA_002428045.1
GCA_002428055.1
GCA_002428105.1
GCA_002428165.1
GCA_002428205.1
GCA_002428215.1
GCA_002428265.1
GCA_002428285.1
GCA_002428295.1
GCA_002428325.1
GCA_002428365.1
GCA_002428385.1
GCA_002428405.1
GCA_002428415.1
GCA_002428445.1
GCA_002428455.1
GCA_002428485.1
GCA_002428495.1
GCA_002428525.1
GCA_002428565.1
GCA_002428575.1
GCA_002428605.1
GCA_002428635.1
GCA_002428665.1
GCA_002428685.1
GCA_002428725.1
GCA_002428735.1
GCA_002428785.1
GCA_002428815.1
GCA_002428865.1
GCA_002428885.1
GCA_002428895.1
GCA_002428905.1
GCA_002428935.1
GCA_002428965.1
GCA_002428985.1
GCA_002428995.1
GCA_002429005.1
GCA_002429045.1
GCA_002429065.1
GCA_002429085.1
GCA_002429095.1
GCA_002429115.1
GCA_002429135.1
GCA_002429205.1
GCA_002429245.1
GCA_002429265.1
GCA_002429295.1
GCA_002429315.1
GCA_002429325.1
GCA_002429365.1
GCA_002429385.1
GCA_002429375.1
GCA_002429425.1
GCA_002429445.1
GCA_002429485.1
GCA_002429505.1
GCA_002429515.1
GCA_002429595.1
GCA_002429695.1
GCA_002429775.1
GCA_002429845.1
GCA_002430065.1
GCA_002430075.1
GCA_002430105.1
GCA_002430125.1
GCA_002430145.1
GCA_002430165.1
GCA_002430185.1
GCA_002430205.1
GCA_002430225.1
GCA_002430235.1
GCA_002430285.1
GCA_002430305.1
GCA_002430385.1
GCA_002430405.1
GCA_002430425.1
GCA_002430445.1
GCA_002430455.1
GCA_002430485.1
GCA_002430515.1
GCA_002430505.1
GCA_002430545.1
GCA_002430565.1
GCA_002430585.1
GCA_002430605.1
GCA_002430615.1
GCA_002430625.1
GCA_002430675.1
GCA_002430665.1
GCA_002430685.1
GCA_002430725.1
GCA_002430735.1
GCA_002430755.1
GCA_002430785.1
GCA_002430795.1
GCA_002430845.1
GCA_002430925.1
GCA_002431145.1
GCA_002431165.1
GCA_002431225.1
GCA_002431245.1
GCA_002431265.1
GCA_002431285.1
GCA_002431305.1
GCA_002431325.1
GCA_002431385.1
GCA_002431425.1
GCA_002431435.1
GCA_002431465.1
GCA_002431475.1
GCA_002431505.1
GCA_002431545.1
GCA_002431555.1
GCA_002431595.1
GCA_002431665.1
GCA_002431715.1
GCA_002431705.1
GCA_002431755.1
GCA_002431815.1
GCA_002431805.1
GCA_002431845.1
GCA_002431865.1
GCA_002431915.1
GCA_002431945.1
GCA_002432005.1
GCA_002431965.1
GCA_002432025.1
GCA_002432085.1
GCA_002432095.1
GCA_002432165.1
GCA_002432195.1
GCA_002432225.1
GCA_002432265.1
GCA_002432315.1
GCA_002432365.1
GCA_002432395.1
GCA_002432385.1
GCA_002432425.1
GCA_002432445.1
GCA_002432545.1
GCA_002432565.1
GCA_002432655.1
GCA_002432635.1
GCA_002432685.1
GCA_002432625.1
GCA_002432705.1
GCA_002432765.1
GCA_002432795.1
GCA_002432865.1
GCA_002432895.1
GCA_002432945.1
GCA_002432985.1
GCA_002433025.1
GCA_002433055.1
GCA_002433045.1
GCA_002433065.1
GCA_002433075.1
GCA_002433125.1
GCA_002433145.1
GCA_002433205.1
GCA_002433225.1
GCA_002433235.1
GCA_002433265.1
GCA_002433335.1
GCA_002433365.1
GCA_002433405.1
GCA_002433445.1
GCA_002433485.1
GCA_002433545.1
GCA_002433565.1
GCA_002433595.1
GCA_002433585.1
GCA_002433625.1
GCA_002433725.1
GCA_002433735.1
GCA_002433785.1
GCA_002433805.1
GCA_002433815.1
GCA_002433865.1
GCA_002433875.1
GCA_002433895.1
GCA_002433925.1
GCA_002433945.1
GCA_002433965.1
GCA_002433955.1
GCA_002434005.1
GCA_002434015.1
GCA_002434045.1
GCA_002434055.1
GCA_002434595.1
GCA_002434625.1
GCA_002434675.1
GCA_002434715.1
GCA_002434745.1
GCA_002434765.1
GCA_002434785.1
GCA_002434805.1
GCA_002434825.1
GCA_002434835.1
GCA_002434865.1
GCA_002434905.1
GCA_002434915.1
GCA_002434955.1
GCA_002434985.1
GCA_002434995.1
GCA_002435045.1
GCA_002435175.1
GCA_002435165.1
GCA_002435245.1
GCA_002435305.1
GCA_002435365.1
GCA_002435385.1
GCA_002435525.1
GCA_002435565.1
GCA_002435605.1
GCA_002435705.1
GCA_002435715.1
GCA_002435745.1
GCA_002435755.1
GCA_002435785.1
GCA_002435795.1
GCA_002435835.1
GCA_002435825.1
GCA_002435865.1
GCA_002435875.1
GCA_002435905.1
GCA_002435985.1
GCA_002436025.1
GCA_002436005.1
GCA_002436015.1
GCA_002436065.1
GCA_002436085.1
GCA_002436105.1
GCA_002436165.1
GCA_002436185.1
GCA_002436235.1
GCA_002436225.1
GCA_002436285.1
GCA_002436295.1
GCA_002436305.1
GCA_002436405.1
GCA_002436415.1
GCA_002436445.1
GCA_002436485.1
GCA_002436505.1
GCA_002436525.1
GCA_002436545.1
GCA_002436565.1
GCA_002436585.1
GCA_002436595.1
GCA_002436625.1
GCA_002436645.1
GCA_002436635.1
GCA_002436705.1
GCA_002436715.1
GCA_002436765.1
GCA_002436795.1
GCA_002436825.1
GCA_002436845.1
GCA_002436865.1
GCA_002436905.1
GCA_002436955.1
GCA_002436945.1
GCA_002436985.1
GCA_002437005.1
GCA_002437035.1
GCA_002437055.1
GCA_002437085.1
GCA_002437105.1
GCA_002437145.1
GCA_002437155.1
GCA_002437185.1
GCA_002437225.1
GCA_002437245.1
GCA_002437265.1
GCA_002437305.1
GCA_002437315.1
GCA_002437385.1
GCA_002437405.1
GCA_002437415.1
GCA_002437435.1
GCA_002437465.1
GCA_002437495.1
GCA_002437485.1
GCA_002437545.1
GCA_002437575.1
GCA_002437585.1
GCA_002437625.1
GCA_002437665.1
GCA_002437655.1
GCA_002437705.1
GCA_002437735.1
GCA_002437765.1
GCA_002437745.1
GCA_002437805.1
GCA_002437825.1
GCA_002437905.1
GCA_002437925.1
GCA_002437965.1
GCA_002437985.1
GCA_002437995.1
GCA_002438045.1
GCA_002438065.1
GCA_002438075.1
GCA_002438165.1
GCA_002438305.1
GCA_002438315.1
GCA_002438405.1
GCA_002438445.1
GCA_002438465.1
GCA_002438505.1
GCA_002438515.1
GCA_002438545.1
GCA_002438565.1
GCA_002438575.1
GCA_002438635.1
GCA_002438655.1
GCA_002438685.1
GCA_002438695.1
GCA_002438745.1
GCA_002438785.1
GCA_002438805.1
GCA_002438825.1
GCA_002438845.1
GCA_002438865.1
GCA_002438905.1
GCA_002438925.1
GCA_002438965.1
GCA_002438995.1
GCA_002438985.1
GCA_002439025.1
GCA_002439055.1
GCA_002439085.1
GCA_002439095.1
GCA_002439285.1
GCA_002439475.1
GCA_002439545.1
GCA_002439555.1
GCA_002439585.1
GCA_002439635.1
GCA_002439625.1
GCA_002439645.1
GCA_002439735.1
GCA_002439755.1
GCA_002439785.1
GCA_002439805.1
GCA_002439815.1
GCA_002439835.1
GCA_002439865.1
GCA_002439885.1
GCA_002439875.1
GCA_002439905.1
GCA_002439945.1
GCA_002439965.1
GCA_002439975.1
GCA_002440025.1
GCA_002440045.1
GCA_002440075.1
GCA_002440085.1
GCA_002440125.1
GCA_002440145.1
GCA_002440155.1
GCA_002440165.1
GCA_002440205.1
GCA_002440235.1
GCA_002440265.1
GCA_002440275.1
GCA_002440305.1
GCA_002440605.1
GCA_002440625.1
GCA_002440705.1
GCA_002440745.1
GCA_002440765.1
GCA_002440775.1
GCA_002440805.1
GCA_002440825.1
GCA_002440845.1
GCA_002440885.1
GCA_002440905.1
GCA_002440925.1
GCA_002440945.1
GCA_002440965.1
GCA_002440975.1
GCA_002441005.1
GCA_002441015.1
GCA_002441045.1
GCA_002441055.1
GCA_002441085.1
GCA_002441095.1
GCA_002441125.1
GCA_002441135.1
GCA_002441145.1
GCA_002441185.1
GCA_002441205.1
GCA_002441215.1
GCA_002441245.1
GCA_002441265.1
GCA_002441285.1
GCA_002441305.1
GCA_002441345.1
GCA_002441385.1
GCA_002441395.1
GCA_002441425.1
GCA_002441465.1
GCA_002441475.1
GCA_002441495.1
GCA_002441525.1
GCA_002441545.1
GCA_002441555.1
GCA_002441565.1
GCA_002441585.1
GCA_002441865.1
GCA_002441875.1
GCA_002441935.1
GCA_002448235.1
GCA_002448265.1
GCA_002448255.1
GCA_002448285.1
GCA_002448305.1
GCA_002448345.1
GCA_002448335.1
GCA_002448395.1
GCA_002448415.1
GCA_002448435.1
GCA_002448475.1
GCA_002448555.1
GCA_002448605.1
GCA_002448595.1
GCA_002448635.1
GCA_002448655.1
GCA_002448695.1
GCA_002448755.1
GCA_002448775.1
GCA_002448795.1
GCA_002448845.1
GCA_002448875.1
GCA_002448895.1
GCA_002448905.1
GCA_002448935.1
GCA_002448955.1
GCA_002448975.1
GCA_002449015.1
GCA_002449065.1
GCA_002449095.1
GCA_002449105.1
GCA_002449135.1
GCA_002449175.1
GCA_002449185.1
GCA_002449225.1
GCA_002449255.1
GCA_002449265.1
GCA_002449295.1
GCA_002449345.1
GCA_002449375.1
GCA_002449395.1
GCA_002449415.1
GCA_002449455.1
GCA_002449495.1
GCA_002449505.1
GCA_002449535.1
GCA_002449555.1
GCA_002449595.1
GCA_002449635.1
GCA_002449665.1
GCA_002449695.1
GCA_002449735.1
GCA_002449755.1
GCA_002449785.1
GCA_002449835.1
GCA_002449885.1
GCA_002449945.1
GCA_002449955.1
GCA_002449995.1
GCA_002450015.1
GCA_002450025.1
GCA_002450035.1
GCA_002450075.1
GCA_002450125.1
GCA_002450165.1
GCA_002450215.1
GCA_002450235.1
GCA_002450255.1
GCA_002450275.1
GCA_002450305.1
GCA_002450295.1
GCA_002450335.1
GCA_002450355.1
GCA_002450365.1
GCA_002450405.1
GCA_002450395.1
GCA_002450435.1
GCA_002450445.1
GCA_002450465.1
GCA_002450485.1
GCA_002450515.1
GCA_002450535.1
GCA_002450545.1
GCA_002450565.1
GCA_002450595.1
GCA_002450635.1
GCA_002450655.1
GCA_002450675.1
GCA_002450715.1
GCA_002450735.1
GCA_002450765.1
GCA_002450755.1
GCA_002450815.1
GCA_002450835.1
GCA_002450845.1
GCA_002450895.1
GCA_002450905.1
GCA_002450945.1
GCA_002450975.1
GCA_002450985.1
GCA_002451015.1
GCA_002450995.1
GCA_002451065.1
GCA_002451085.1
GCA_002451095.1
GCA_002451135.1
GCA_002451165.1
GCA_002451155.1
GCA_002451175.1
GCA_002451215.1
GCA_002451235.1
GCA_002451285.1
GCA_002451275.1
GCA_002451355.1
GCA_002451375.1
GCA_002451385.1
GCA_002451455.1
GCA_002451485.1
GCA_002451465.1
GCA_002451515.1
GCA_002451575.1
GCA_002451595.1
GCA_002451615.1
GCA_002451635.1
GCA_002451675.1
GCA_002451695.1
GCA_002451715.1
GCA_002451735.1
GCA_002451755.1
GCA_002451775.1
GCA_002451795.1
GCA_002451815.1
GCA_002451835.1
GCA_002451855.1
GCA_002451875.1
GCA_002451895.1
GCA_002451935.1
GCA_002451995.1
GCA_002452015.1
GCA_002452035.1
GCA_002452055.1
GCA_002452065.1
GCA_002452095.1
GCA_002452125.1
GCA_002452155.1
GCA_002452175.1
GCA_002452215.1
GCA_002452235.1
GCA_002452255.1
GCA_002452295.1
GCA_002452315.1
GCA_002452335.1
GCA_002452395.1
GCA_002452405.1
GCA_002452515.1
GCA_002452555.1
GCA_002452585.1
GCA_002452615.1
GCA_002452635.1
GCA_002452655.1
GCA_002452665.1
GCA_002452695.1
GCA_002452715.1
GCA_002452735.1
GCA_002452745.1
GCA_002452775.1
GCA_002452795.1
GCA_002452815.1
GCA_002452835.1
GCA_002452945.1
GCA_002452935.1
GCA_002453055.1
GCA_002453075.1
GCA_002453105.1
GCA_002453085.1
GCA_002453135.1
GCA_002453175.1
GCA_002453155.1
GCA_002453165.1
GCA_002453215.1
GCA_002453235.1
GCA_003939025.1
GCA_002407045.1
GCA_002407065.1
GCA_000826835.1
GCA_000695745.1
GCA_900117315.1
GCA_900119705.1
GCA_900130125.1
GCA_900128505.1
GCA_900155635.1
GCA_900177815.1
GCA_004321985.1
GCA_002421995.1
GCA_002422025.1
GCA_002422045.1
GCA_002422065.1
GCA_002422085.1
GCA_002422125.1
GCA_002422135.1
GCA_002422165.1
GCA_002422175.1
GCA_002422205.1
GCA_002422225.1
GCA_002422245.1
GCA_002422285.1
GCA_002422305.1
GCA_002422315.1
GCA_002422345.1
GCA_002422365.1
GCA_002422375.1
GCA_002422395.1
GCA_002422425.1
GCA_002422445.1
GCA_002422465.1
GCA_002422525.1
GCA_002422535.1
GCA_002422545.1
GCA_002422605.1
GCA_002422665.1
GCA_002422725.1
GCA_002422745.1
GCA_002422765.1
GCA_002422785.1
GCA_002422795.1
GCA_002422825.1
GCA_002422845.1
GCA_002422865.1
GCA_002422875.1
GCA_002422905.1
GCA_002422915.1
GCA_002422945.1
GCA_002422955.1
GCA_002422985.1
GCA_002422995.1
GCA_002423025.1
GCA_002423065.1
GCA_002423075.1
GCA_002423125.1
GCA_002423145.1
GCA_002423155.1
GCA_002423225.1
GCA_002423245.1
GCA_002423265.1
GCA_002421885.1
GCA_002421915.1
GCA_002421945.1
GCA_002421965.1
GCA_016925495.1
GCA_002453275.1
GCA_002453315.1
GCA_002453635.1
GCA_002453795.1
GCA_002453855.1
GCA_002453895.1
GCA_002453935.1
GCA_002453985.1
GCA_002454015.1
GCA_002454055.1
GCA_002454095.1
GCA_002454165.1
GCA_002454235.1
GCA_002454295.1
GCA_002454335.1
GCA_002454425.1
GCA_002454505.1
GCA_002454555.1
GCA_002454595.1
GCA_002454755.1
GCA_002454815.1
GCA_002454845.1
GCA_002454955.1
GCA_002454995.1
GCA_002455055.1
GCA_002455115.1
GCA_002455135.1
GCA_002455155.1
GCA_002455175.1
GCA_002455215.1
GCA_002455255.1
GCA_002455275.1
GCA_002455285.1
GCA_002455305.1
GCA_002455335.1
GCA_002455355.1
GCA_002455375.1
GCA_002455545.1
GCA_002455575.1
GCA_002455605.1
GCA_002455795.1
GCA_002455835.1
GCA_002455845.1
GCA_002455955.1
GCA_002456055.1
GCA_002456105.1
GCA_002456095.1
GCA_002456915.1
GCA_002456955.1
GCA_002456975.1
GCA_002457035.1
GCA_002457055.1
GCA_002457065.1
GCA_002470485.1
GCA_002470515.1
GCA_002470505.1
GCA_002470525.1
GCA_002470565.1
GCA_002470595.1
GCA_002470605.1
GCA_002470645.1
GCA_002470685.1
GCA_002470745.1
GCA_002470765.1
GCA_002470785.1
GCA_002470805.1
GCA_002470825.1
GCA_002470835.1
GCA_002470925.1
GCA_002470905.1
GCA_002471225.1
GCA_002471255.1
GCA_002471275.1
GCA_002471305.1
GCA_002471335.1
GCA_002471345.1
GCA_002471375.1
GCA_002471405.1
GCA_002471415.1
GCA_002471425.1
GCA_002471485.1
GCA_002471505.1
GCA_002471515.1
GCA_002471575.1
GCA_002471585.1
GCA_002471625.1
GCA_002471645.1
GCA_002471665.1
GCA_002471675.1
GCA_002471705.1
GCA_002471785.1
GCA_002471805.1
GCA_002471825.1
GCA_002471845.1
GCA_002471865.1
GCA_002471885.1
GCA_002471895.1
GCA_002471945.1
GCA_002471965.1
GCA_002472005.1
GCA_002472015.1
GCA_002472065.1
GCA_002472095.1
GCA_002472125.1
GCA_002472145.1
GCA_002472155.1
GCA_002472185.1
GCA_002472245.1
GCA_002472255.1
GCA_002472275.1
GCA_002472335.1
GCA_002472325.1
GCA_002472355.1
GCA_002472405.1
GCA_002472415.1
GCA_002472455.1
GCA_002472485.1
GCA_002472495.1
GCA_002472525.1
GCA_002472565.1
GCA_002472585.1
GCA_002472665.1
GCA_002472705.1
GCA_002472805.1
GCA_002472915.1
GCA_002472985.1
GCA_002473045.1
GCA_002473085.1
GCA_002473105.1
GCA_002473125.1
GCA_002473145.1
GCA_002473275.1
GCA_002473315.1
GCA_002473395.1
GCA_002473385.1
GCA_002474335.1
GCA_002474325.1
GCA_002474355.1
GCA_002474345.1
GCA_002474415.1
GCA_002476465.1
GCA_002476495.1
GCA_002476525.1
GCA_002476535.1
GCA_002476575.1
GCA_002476625.1
GCA_002476645.1
GCA_002476685.1
GCA_002476705.1
GCA_002476715.1
GCA_002476765.1
GCA_002476785.1
GCA_002476795.1
GCA_002476865.1
GCA_002476875.1
GCA_002476905.1
GCA_002477045.1
GCA_002477085.1
GCA_002477185.1
GCA_002477225.1
GCA_002477235.1
GCA_002477275.1
GCA_002477345.1
GCA_002477425.1
GCA_002477435.1
GCA_002477475.1
GCA_002477465.1
GCA_002477505.1
GCA_002477515.1
GCA_002477545.1
GCA_002477565.1
GCA_002477585.1
GCA_002477625.1
GCA_002477645.1
GCA_002477665.1
GCA_002477825.1
GCA_002477835.1
GCA_002477875.1
GCA_002477905.1
GCA_002477915.1
GCA_002477945.1
GCA_002477985.1
GCA_002477995.1
GCA_002478025.1
GCA_002478035.1
GCA_002478045.1
GCA_002478085.1
GCA_002478105.1
GCA_002478115.1
GCA_002478125.1
GCA_002478145.1
GCA_002478225.1
GCA_002478245.1
GCA_002478275.1
GCA_002478265.1
GCA_002478375.1
GCA_002478485.1
GCA_002478505.1
GCA_002478515.1
GCA_002478545.1
GCA_002478565.1
GCA_002478575.1
GCA_002478665.1
GCA_002478685.1
GCA_002478695.1
GCA_002478725.1
GCA_002478745.1
GCA_002478765.1
GCA_002478785.1
GCA_002478805.1
GCA_002478885.1
GCA_002478905.1
GCA_002478915.1
GCA_002478995.1
GCA_002479025.1
GCA_002479035.1
GCA_002479065.1
GCA_002479075.1
GCA_002479165.1
GCA_002479185.1
GCA_002479205.1
GCA_002479215.1
GCA_002479245.1
GCA_002479255.1
GCA_002479415.1
GCA_002479405.1
GCA_002479455.1
GCA_002479485.1
GCA_002479655.1
GCA_002479685.1
GCA_002479705.1
GCA_002479745.1
GCA_002479765.1
GCA_002479785.1
GCA_002479805.1
GCA_002479815.1
GCA_002479825.1
GCA_002479885.1
GCA_002479905.1
GCA_002479935.1
GCA_002479965.1
GCA_002479985.1
GCA_002480005.1
GCA_002480015.1
GCA_002480045.1
GCA_002480055.1
GCA_002480095.1
GCA_002480085.1
GCA_002480125.1
GCA_002480145.1
GCA_002480165.1
GCA_002480175.1
GCA_002480215.1
GCA_002480205.1
GCA_002480255.1
GCA_002480325.1
GCA_002480345.1
GCA_002480365.1
GCA_002480375.1
GCA_002480445.1
GCA_002480495.1
GCA_002480485.1
GCA_002480525.1
GCA_002480545.1
GCA_002480565.1
GCA_002480575.1
GCA_002480605.1
GCA_002480625.1
GCA_002480645.1
GCA_002480655.1
GCA_002480685.1
GCA_002480705.1
GCA_002480735.1
GCA_002480805.1
GCA_002480865.1
GCA_002480895.1
GCA_002480925.1
GCA_002480985.1
GCA_002481005.1
GCA_002481025.1
GCA_002481055.1
GCA_002481205.1
GCA_002481225.1
GCA_002481215.1
GCA_002481255.1
GCA_002481305.1
GCA_002481375.1
GCA_002481385.1
GCA_002481425.1
GCA_002481465.1
GCA_002481505.1
GCA_002481535.1
GCA_002481525.1
GCA_002481545.1
GCA_002481585.1
GCA_002481615.1
GCA_002481635.1
GCA_002481665.1
GCA_002481705.1
GCA_002481745.1
GCA_002481795.1
GCA_002481825.1
GCA_002481895.1
GCA_002481925.1
GCA_002481945.1
GCA_002481965.1
GCA_002481975.1
GCA_002482005.1
GCA_002482065.1
GCA_002482105.1
GCA_002482165.1
GCA_002482225.1
GCA_002482285.1
GCA_002482405.1
GCA_002482415.1
GCA_002482465.1
GCA_002482475.1
GCA_002482535.1
GCA_002482525.1
GCA_002482545.1
GCA_002482645.1
GCA_002482685.1
GCA_002482705.1
GCA_002482725.1
GCA_002482715.1
GCA_002482775.1
GCA_002482765.1
GCA_002482815.1
GCA_002482845.1
GCA_002482885.1
GCA_002482925.1
GCA_002482965.1
GCA_002483025.1
GCA_002483055.1
GCA_002483085.1
GCA_002483105.1
GCA_002483135.1
GCA_002483265.1
GCA_002483345.1
GCA_002483425.1
GCA_002483585.1
GCA_002483615.1
GCA_002483635.1
GCA_002483665.1
GCA_002483695.1
GCA_002483705.1
GCA_002483745.1
GCA_002483775.1
GCA_002483765.1
GCA_002483825.1
GCA_002484105.1
GCA_002484335.1
GCA_002442935.1
GCA_902381725.1
GCA_905182065.1
GCA_002457115.1
GCA_002457145.1
GCA_002457135.1
GCA_002457155.1
GCA_002457195.1
GCA_002457215.1
GCA_002457235.1
GCA_002457245.1
GCA_002457275.1
GCA_002457295.1
GCA_002457315.1
GCA_002457305.1
GCA_002457355.1
GCA_002457365.1
GCA_000413935.1
GCA_905181875.1
GCA_905181765.1
GCA_905182015.1
GCA_002457415.1
GCA_002457445.1
GCA_002457435.1
GCA_002457475.1
GCA_002457485.1
GCA_002457515.1
GCA_002457525.1
GCA_002457555.1
GCA_002457565.1
GCA_002457605.1
GCA_002457595.1
GCA_002457635.1
GCA_002457675.1
GCA_002457685.1
GCA_002457715.1
GCA_002457735.1
GCA_002457745.1
GCA_002457765.1
GCA_002457795.1
GCA_900089835.1
GCA_900096995.1
GCA_900199185.1
GCA_900205925.1
GCA_905182745.1
GCA_902373955.1
GCA_900205965.1
GCA_900205955.1
GCA_900207575.1
GCA_900207585.1
GCA_014650075.1
GCA_900215145.1
GCA_900215205.1
GCA_900215295.1
GCA_900215335.1
GCA_900215315.1
GCA_900215355.1
GCA_900215515.1
GCA_002469315.1
GCA_002469335.1
GCA_900215575.1
GCA_900215535.1
GCA_900215605.1
GCA_900217815.1
GCA_900217795.1
GCA_900220965.1
GCA_900221005.1
GCA_900220995.1
GCA_900220985.1
GCA_900220975.1
GCA_900221025.1
GCA_900230175.1
GCA_900215435.1
GCA_900215465.1
GCA_014054525.1
GCA_900230195.1
GCA_900230225.1
GCA_900230255.1
GCA_900217235.1
GCA_900161835.1
GCA_002469525.1
GCA_002469535.1
GCA_002469545.1
GCA_002469565.1
GCA_002469635.1
GCA_002469655.1
GCA_002469715.1
GCA_002469725.1
GCA_002469765.1
GCA_002469785.1
GCA_002469805.1
GCA_002469955.1
GCA_002469975.1
GCA_002470025.1
GCA_002470125.1
GCA_002470135.1
GCA_002470165.1
GCA_002470225.1
GCA_002470265.1
GCA_002470275.1
GCA_002470305.1
GCA_002470325.1
GCA_002470355.1
GCA_002470385.1
GCA_002470405.1
GCA_002470425.1
GCA_002470435.1
GCA_002490245.1
GCA_002201235.1
GCA_002490345.1
GCA_002490395.1
GCA_002490425.1
GCA_002490445.1
GCA_002490475.1
GCA_002490505.1
GCA_002490525.1
GCA_002490555.1
GCA_002490585.1
GCA_002490595.1
GCA_002490625.1
GCA_002490635.1
GCA_002490665.1
GCA_002490675.1
GCA_002490705.1
GCA_002490725.1
GCA_002490745.1
GCA_002490775.1
GCA_002490755.1
GCA_002490835.1
GCA_002490855.1
GCA_002490885.1
GCA_002490905.1
GCA_002490925.1
GCA_002490985.1
GCA_002490995.1
GCA_002491025.1
GCA_002491045.1
GCA_002491065.1
GCA_002491085.1
GCA_002491115.1
GCA_002491105.1
GCA_002491135.1
GCA_002491165.1
GCA_002491195.1
GCA_002491185.1
GCA_002491245.1
GCA_002491265.1
GCA_002491275.1
GCA_002491305.1
GCA_002491315.1
GCA_002491345.1
GCA_002491365.1
GCA_002491385.1
GCA_002491395.1
GCA_002491405.1
GCA_002491445.1
GCA_002491485.1
GCA_002491465.1
GCA_002491475.1
GCA_002491525.1
GCA_002491545.1
GCA_002491555.1
GCA_002491565.1
GCA_002491645.1
GCA_002491685.1
GCA_002491705.1
GCA_002491725.1
GCA_002491765.1
GCA_002491785.1
GCA_002491805.1
GCA_002491825.1
GCA_002491835.1
GCA_002491865.1
GCA_002491885.1
GCA_002491905.1
GCA_002491925.1
GCA_002491945.1
GCA_002491995.1
GCA_002491985.1
GCA_002492045.1
GCA_002492075.1
GCA_002492105.1
GCA_002492125.1
GCA_002492145.1
GCA_002492165.1
GCA_002492225.1
GCA_002492245.1
GCA_002492265.1
GCA_002492255.1
GCA_002492295.1
GCA_002492335.1
GCA_002492385.1
GCA_002492405.1
GCA_002492425.1
GCA_002492465.1
GCA_002492485.1
GCA_002492495.1
GCA_002492525.1
GCA_002492545.1
GCA_002492565.1
GCA_002492585.1
GCA_002492595.1
GCA_002492675.1
GCA_002492665.1
GCA_002492725.1
GCA_002492745.1
GCA_002492805.1
GCA_002492815.1
GCA_002492795.1
GCA_002492865.1
GCA_002492885.1
GCA_002492925.1
GCA_002492975.1
GCA_002493005.1
GCA_002493025.1
GCA_002493035.1
GCA_002493045.1
GCA_002493105.1
GCA_002493125.1
GCA_002493175.1
GCA_002493225.1
GCA_002493245.1
GCA_002493255.1
GCA_002493265.1
GCA_002493305.1
GCA_002493325.1
GCA_002493345.1
GCA_002493355.1
GCA_002493385.1
GCA_002493425.1
GCA_002493435.1
GCA_002493475.1
GCA_002493505.1
GCA_002493515.1
GCA_002493545.1
GCA_002493585.1
GCA_002493595.1
GCA_002493625.1
GCA_002493635.1
GCA_002493665.1
GCA_002493675.1
GCA_002493705.1
GCA_002493715.1
GCA_002493745.1
GCA_002493755.1
GCA_002493785.1
GCA_002493795.1
GCA_002493825.1
GCA_002493835.1
GCA_002493865.1
GCA_002493895.1
GCA_002493885.1
GCA_002493905.1
GCA_002493945.1
GCA_002493965.1
GCA_002494005.1
GCA_002494015.1
GCA_002494095.1
GCA_002494125.1
GCA_002494135.1
GCA_002494165.1
GCA_002494185.1
GCA_002494205.1
GCA_002494215.1
GCA_002494265.1
GCA_002494285.1
GCA_002494345.1
GCA_002494465.1
GCA_002494485.1
GCA_002494525.1
GCA_002494565.1
GCA_002494585.1
GCA_002464935.1
GCA_002494745.1
GCA_002494765.1
GCA_002494785.1
GCA_002494795.1
GCA_002494805.1
GCA_002494865.1
GCA_002494905.1
GCA_002494945.1
GCA_002494965.1
GCA_002494975.1
GCA_002495025.1
GCA_002495045.1
GCA_002495105.1
GCA_002495125.1
GCA_002495165.1
GCA_002495185.1
GCA_002495205.1
GCA_002495225.1
GCA_002495235.1
GCA_002495245.1
GCA_002495285.1
GCA_002495315.1
GCA_002495305.1
GCA_002495325.1
GCA_002495385.1
GCA_002495395.1
GCA_002495405.1
GCA_002495465.1
GCA_002495485.1
GCA_002495495.1
GCA_002495525.1
GCA_002495535.1
GCA_002495645.1
GCA_002495665.1
GCA_002495675.1
GCA_002495735.1
GCA_002495765.1
GCA_002495815.1
GCA_002495855.1
GCA_002495885.1
GCA_002495905.1
GCA_002495925.1
GCA_002495945.1
GCA_002495965.1
GCA_002495975.1
GCA_002496005.1
GCA_002496015.1
GCA_002496045.1
GCA_002496125.1
GCA_002496135.1
GCA_002496175.1
GCA_002496205.1
GCA_002496215.1
GCA_002496245.1
GCA_002496285.1
GCA_002496355.1
GCA_002496385.1
GCA_002496395.1
GCA_002496435.1
GCA_002496425.1
GCA_002496485.1
GCA_002496595.1
GCA_002496625.1
GCA_002496635.1
GCA_002496665.1
GCA_002496675.1
GCA_002496705.1
GCA_002496725.1
GCA_002496735.1
GCA_002496785.1
GCA_002496825.1
GCA_002496845.1
GCA_002496885.1
GCA_002496905.1
GCA_002496925.1
GCA_002496945.1
GCA_002496955.1
GCA_002496985.1
GCA_002496995.1
GCA_002497025.1
GCA_002497065.1
GCA_002497075.1
GCA_002497125.1
GCA_002497145.1
GCA_002497155.1
GCA_002497185.1
GCA_002497195.1
GCA_002497225.1
GCA_002497245.1
GCA_002497265.1
GCA_002497285.1
GCA_002497295.1
GCA_002497315.1
GCA_002497385.1
GCA_002497405.1
GCA_002497465.1
GCA_002497475.1
GCA_002497525.1
GCA_002497545.1
GCA_002497565.1
GCA_002497605.1
GCA_002497625.1
GCA_002497645.1
GCA_002497685.1
GCA_014383285.1
GCA_002469845.1
GCA_002469865.1
GCA_002469885.1
GCA_002469895.1
GCA_002469915.1
GCA_002469945.1
GCA_002494605.1
GCA_002494645.1
GCA_002494685.1
GCA_018920225.1
GCA_012719175.1
GCA_002494725.1
GCA_012062385.1
GCA_002497745.1
GCA_002497765.1
GCA_002497805.1
GCA_002497815.1
GCA_002497845.1
GCA_002497865.1
GCA_002497885.1
GCA_002497905.1
GCA_002497895.1
GCA_002497965.1
GCA_002497985.1
GCA_002498045.1
GCA_002498105.1
GCA_002498135.1
GCA_002498125.1
GCA_002498145.1
GCA_002498185.1
GCA_002498205.1
GCA_002498215.1
GCA_002498265.1
GCA_017875325.1
GCA_002498345.1
GCA_002498365.1
GCA_002498425.1
GCA_002498455.1
GCA_002498525.1
GCA_002498545.1
GCA_002498535.1
GCA_002498585.1
GCA_002498605.1
GCA_002498625.1
GCA_002498635.1
GCA_002498665.1
GCA_002498685.1
GCA_002498725.1
GCA_002498765.1
GCA_002498785.1
GCA_002498805.1
GCA_002498845.1
GCA_002498855.1
GCA_002498865.1
GCA_002498925.1
GCA_002498945.1
GCA_002498935.1
GCA_002498985.1
GCA_002499005.1
GCA_002499015.1
GCA_002499085.1
GCA_002499095.1
GCA_002499105.1
GCA_002499185.1
GCA_002499195.1
GCA_002499205.1
GCA_002499245.1
GCA_002499275.1
GCA_002499265.1
GCA_002499285.1
GCA_002499325.1
GCA_002499345.1
GCA_002499365.1
GCA_002499375.1
GCA_002499405.1
GCA_002499425.1
GCA_002499485.1
GCA_002499505.1
GCA_002499525.1
GCA_002499555.1
GCA_002499545.1
GCA_002499585.1
GCA_002499595.1
GCA_002499625.1
GCA_002499645.1
GCA_002499655.1
GCA_002499685.1
GCA_002499705.1
GCA_002499715.1
GCA_002499745.1
GCA_002499785.1
GCA_002499795.1
GCA_002499835.1
GCA_002499865.1
GCA_002499885.1
GCA_002499915.1
GCA_002499965.1
GCA_002499995.1
GCA_002499975.2
GCA_002500045.1
GCA_002500055.1
GCA_002500245.1
GCA_002500265.1
GCA_002500395.1
GCA_002500425.1
GCA_002500465.1
GCA_002500485.1
GCA_002500505.1
GCA_002500565.1
GCA_002500605.1
GCA_002500645.1
GCA_002500665.1
GCA_002500705.1
GCA_002500855.1
GCA_002500905.1
GCA_002500935.1
GCA_002500925.1
GCA_002500965.1
GCA_002500985.1
GCA_002501045.1
GCA_002501065.1
GCA_002501085.1
GCA_002501105.1
GCA_002501115.1
GCA_002501165.1
GCA_002501205.1
GCA_002501195.1
GCA_002501265.1
GCA_002501335.1
GCA_002501485.1
GCA_002501495.1
GCA_002501525.1
GCA_002501535.1
GCA_002501605.1
GCA_002501615.1
GCA_002501685.1
GCA_002501735.1
GCA_002501725.1
GCA_002501775.1
GCA_002501805.1
GCA_002501815.1
GCA_002501855.1
GCA_002501885.1
GCA_002501895.1
GCA_002501915.1
GCA_002501935.1
GCA_002501975.1
GCA_002501985.1
GCA_002502045.1
GCA_002502055.1
GCA_002502085.1
GCA_002502095.1
GCA_002502125.1
GCA_002502135.1
GCA_002502165.1
GCA_002502175.1
GCA_002502205.1
GCA_002502215.1
GCA_002502255.1
GCA_002502295.1
GCA_002502285.1
GCA_002502325.1
GCA_002502335.1
GCA_002502365.1
GCA_002502385.1
GCA_002502415.1
GCA_002502465.1
GCA_002502485.1
GCA_002502525.1
GCA_002502565.1
GCA_002502545.1
GCA_002502555.1
GCA_002502605.1
GCA_002502625.1
GCA_002502655.1
GCA_002502685.1
GCA_002502705.1
GCA_002502725.1
GCA_002502765.1
GCA_002502815.1
GCA_002502885.1
GCA_002502895.1
GCA_002502925.1
GCA_002502965.1
GCA_002503015.1
GCA_002503055.1
GCA_002503045.1
GCA_002503105.1
GCA_002503145.1
GCA_002503135.1
GCA_002503205.1
GCA_002503215.1
GCA_002503225.1
GCA_002503265.1
GCA_002503285.1
GCA_002503295.1
GCA_002503305.1
GCA_002503365.1
GCA_002503395.1
GCA_002503385.1
GCA_002503425.1
GCA_002503485.1
GCA_002503595.1
GCA_002503625.1
GCA_002503665.1
GCA_002503705.1
GCA_002503675.1
GCA_002503725.1
GCA_002503745.1
GCA_002503755.1
GCA_002503785.1
GCA_002503825.1
GCA_002503845.1
GCA_002503905.1
GCA_002503915.1
GCA_002503925.1
GCA_002503965.1
GCA_002503985.1
GCA_002504005.1
GCA_002503995.1
GCA_002504045.1
GCA_002504165.1
GCA_002504405.1
GCA_002504415.1
GCA_002504425.1
GCA_002504435.1
GCA_002504495.1
GCA_002504565.1
GCA_002504595.1
GCA_002504645.1
GCA_002504665.1
GCA_002504675.1
GCA_002504695.1
GCA_002504725.1
GCA_002504745.1
GCA_002504755.1
GCA_002504805.1
GCA_002504835.1
GCA_002504825.1
GCA_002504845.1
GCA_002504885.1
GCA_002504905.1
GCA_002504935.1
GCA_002504925.1
GCA_002504985.1
GCA_002504995.1
GCA_002505035.1
GCA_002505075.1
GCA_002505065.1
GCA_002505115.1
GCA_002505105.1
GCA_002505145.1
GCA_002505155.1
GCA_002505185.1
GCA_002505195.1
GCA_002505245.1
GCA_002505275.1
GCA_002505265.1
GCA_002505305.1
GCA_002505325.1
GCA_002505345.1
GCA_002505355.1
GCA_002505385.1
GCA_002505405.1
GCA_002505415.1
GCA_002505445.1
GCA_002505455.1
GCA_002505495.1
GCA_002505525.1
GCA_002505565.1
GCA_002505585.1
GCA_002505615.1
GCA_002505645.1
GCA_002505655.1
GCA_002505695.1
GCA_002505685.1
GCA_002505735.1
GCA_002505775.1
GCA_002505855.1
GCA_002505845.1
GCA_002505885.1
GCA_002505935.1
GCA_002505945.1
GCA_002505985.1
GCA_002506025.1
GCA_002506005.1
GCA_002506015.1
GCA_002506065.1
GCA_002506085.1
GCA_002506175.1
GCA_002506165.1
GCA_002506185.1
GCA_002506225.1
GCA_002506245.1
GCA_002506255.1
GCA_002506275.1
GCA_002506305.1
GCA_002506325.1
GCA_002506365.1
GCA_002506385.1
GCA_002506405.1
GCA_002506425.1
GCA_002506485.1
GCA_002506495.1
GCA_002506565.1
GCA_002506605.1
GCA_002506595.1
GCA_002506675.1
GCA_002506705.1
GCA_002506725.1
GCA_002506745.1
GCA_002506755.1
GCA_002506825.1
GCA_002506865.1
GCA_002506875.1
GCA_002506905.1
GCA_002506945.1
GCA_002506955.1
GCA_002506985.1
GCA_002506995.1
GCA_002507085.1
GCA_002507125.1
GCA_002507145.1
GCA_002507165.1
GCA_002507175.1
GCA_002507225.1
GCA_002507245.1
GCA_002507305.1
GCA_002507345.1
GCA_002507365.1
GCA_002507395.1
GCA_002507385.1
GCA_002507425.1
GCA_002507555.1
GCA_002507565.1
GCA_002251085.2
GCA_002508335.1
GCA_002508325.1
GCA_002508305.1
GCA_002508385.1
GCA_002508425.1
GCA_002508595.1
GCA_002508625.1
GCA_002509095.1
GCA_002509085.1
GCA_002509125.1
GCA_017857615.1
GCA_002509165.1
GCA_002509195.1
GCA_002509175.1
GCA_002509225.1
GCA_002509245.1
GCA_002509255.1
GCA_002509265.1
GCA_002509305.1
GCA_002509385.1
GCA_002509405.1
GCA_002509425.1
GCA_002509415.1
GCA_002509465.1
GCA_002509725.1
GCA_002509745.1
GCA_002514725.1
GCA_002514735.1
GCA_002529455.1
GCA_001482405.1
GCA_008329645.1
GCA_002529645.1
GCA_002532075.1
GCA_002532535.1
GCA_001507545.1
GCA_001507595.1
GCA_019670005.1
GCA_002148795.1
GCA_003208435.1
GCA_001632745.1
GCA_001644645.1
GCA_001832885.1
GCA_001832905.1
GCA_001936575.1
GCA_001971585.1
GCA_002206635.1
GCA_002269345.1
GCA_002549795.1
GCA_900231835.1
GCA_002282865.1
GCA_002285415.1
GCA_010726645.1
GCA_010722915.1
GCA_900000175.1
GCA_002554195.1
GCA_002554705.1
GCA_002554795.1
GCA_002556545.1
GCA_002557795.1
GCA_002563675.1
GCA_002563695.1
GCA_002563715.1
GCA_002563805.1
GCA_002563925.1
GCA_001708485.1
GCA_002564005.1
GCA_002563955.1
GCA_002564025.1
GCA_002564045.1
GCA_002564125.1
GCA_002573685.1
GCA_900978035.1
GCA_002583405.1
GCA_002591335.1
GCA_019651055.1
GCA_019636475.1
GCA_016794785.1
GCA_002591745.1
GCA_004363335.1
GCA_001499925.1
GCA_002245615.1
GCA_002631185.1
GCA_001653135.1
GCA_002607855.1
GCA_002631715.1
GCA_002631205.1
GCA_019904275.1
GCA_002632265.1
GCA_002632305.1
GCA_014946745.1
GCA_002632615.1
GCA_002632755.1
GCA_002632825.1
GCA_002632875.1
GCA_002633115.1
GCA_002633185.1
GCA_002633155.1
GCA_002633305.1
GCA_002633275.1
GCA_002633315.1
GCA_003610465.1
GCA_017743015.1
GCA_001305675.1
GCA_001637335.1
GCA_002076895.1
GCA_002288545.1
GCA_017798125.1
GCA_009805595.3
GCA_016700055.1
GCA_016699535.1
GCA_017795105.1
GCA_012103505.1
GCA_016699445.1
GCA_019651515.1
GCA_002683405.1
GCA_004745945.1
GCA_004212735.1
GCA_900766265.1
GCA_002691545.1
GCA_905182545.1
GCA_019635935.1
GCA_002706765.1
GCA_019649495.1
GCA_002709065.1
GCA_015665455.1
GCA_002715745.1
GCA_002685255.1
GCA_913061305.1
GCA_015180985.1
GCA_016208975.1
GCA_020342155.1
GCA_016432305.1
GCA_016204045.1
GCA_002721105.1
GCA_019637915.1
GCA_003612895.1
GCA_016887485.1
GCA_019659125.1
GCA_016432545.1
GCA_016700095.1
GCA_003635265.1
GCA_016708105.1
GCA_002690705.1
GCA_016217545.1
GCA_020344215.1
GCA_015709595.1
GCA_019800005.1
GCA_002687285.1
GCA_016711835.1
GCA_002707865.1
GCA_017306275.1
GCA_002723155.1
GCA_016700195.1
GCA_018816245.1
GCA_016699555.1
GCA_020635135.1
GCA_020351875.1
GCA_015075425.1
GCA_002688585.1
GCA_900660515.1
GCA_002688835.1
GCA_018860805.1
GCA_902587165.1
GCA_002690295.1
GCA_902387215.1
GCA_017640745.1
GCA_013141415.1
GCA_004364805.1
GCA_900187855.1
GCA_900187325.1
GCA_902506655.1
GCA_900197595.1
GCA_017643385.1
GCA_019636095.1
GCA_003184265.1
GCA_009360905.1
GCA_015143595.1
GCA_002694765.1
GCA_913061135.1
GCA_017643495.1
GCA_008017835.1
GCA_015693905.1
GCA_014295415.1
GCA_016699855.1
GCA_009843425.1
GCA_019637355.1
GCA_905181815.1
GCA_018831735.1
GCA_016699465.1
GCA_016711045.1
GCA_013285405.1
GCA_020633175.1
GCA_016713245.1
GCA_020350285.1
GCA_016700375.1
GCA_018401465.1
GCA_002700045.1
GCA_002700095.1
GCA_017810075.1
GCA_016717165.1
GCA_002715645.1
GCA_016716325.1
GCA_016717345.1
GCA_016744455.1
GCA_913064805.1
GCA_010614805.1
GCA_020354625.1
GCA_013373015.1
GCA_002707785.1
GCA_020636745.1
GCA_016711085.1
GCA_002715175.1
GCA_002709385.1
GCA_019722725.1
GCA_020149935.1
GCA_002723235.1
GCA_003666095.1
GCA_002716305.1
GCA_016716385.1
GCA_017991415.1
GCA_015075105.1
GCA_002720595.1
GCA_016932335.1
GCA_002721545.1
GCA_020633995.1
GCA_002197645.1
GCA_002724055.1
GCA_002723995.1
GCA_020347665.1
GCA_020346605.1
GCA_002727065.1
GCA_002727125.1
GCA_002727185.1
GCA_020348445.1
GCA_016928015.1
GCA_020353515.1
GCA_019218285.1
GCA_020353535.1
GCA_011634775.1
GCA_013414725.1
GCA_011526045.1
GCA_002733605.1
GCA_002733205.1
GCA_009674675.1
GCA_018141165.1
GCA_002733995.1
GCA_002734215.1
GCA_002735305.1
GCA_003952345.1
GCA_002735715.1
GCA_006151725.2
GCA_003096955.1
GCA_000981895.1
GCA_900113315.1
GCA_002269385.1
GCA_001542405.1
GCA_001605895.1
GCA_002736105.1
GCA_002736205.1
GCA_016650125.1
GCA_020351835.1
GCA_013407385.1
GCA_016699815.1
GCA_900184995.1
GCA_900231165.1
GCA_016764855.1
GCA_002741015.1
GCA_001885095.1
GCA_016716085.1
GCA_902859845.1
GCA_011777505.1
GCA_009184395.1
GCA_002742335.1
GCA_020346265.1
GCA_013333915.2
GCA_009377795.1
GCA_020348305.1
GCA_013350265.1
GCA_018402155.1
GCA_002747445.1
GCA_016699425.1
GCA_002748425.1
GCA_020063625.1
GCA_015999765.1
GCA_002747745.1
GCA_002747875.1
GCA_002744735.1
GCA_002748705.1
GCA_002748955.1
GCA_002744755.1
GCA_020634015.1
GCA_002749035.1
GCA_002749615.1
GCA_002749675.1
GCA_002749945.1
GCA_002749975.1
GCA_001661075.1
GCA_017794825.1
GCA_002214185.1
GCA_002352765.2
GCA_002751875.1
GCA_002753105.1
GCA_002753135.1
GCA_002753155.1
GCA_002753185.1
GCA_002753225.1
GCA_016204605.1
GCA_002753305.1
GCA_002753335.1
GCA_002753395.1
GCA_020341815.1
GCA_002753495.1
GCA_002753505.1
GCA_002753615.1
GCA_002753665.1
GCA_002753735.1
GCA_002754295.1
GCA_013364215.1
GCA_002754935.1
GCA_002762705.1
GCA_002762695.1
GCA_002762735.1
GCA_002762795.1
GCA_002762745.1
GCA_002762785.1
GCA_002762765.1
GCA_002762865.1
GCA_002762835.1
GCA_002762845.1
GCA_002762855.1
GCA_002762915.1
GCA_002762985.1
GCA_002762925.1
GCA_002762975.1
GCA_002762965.1
GCA_002762955.1
GCA_002763025.1
GCA_002763075.1
GCA_002763115.1
GCA_002763035.1
GCA_002763105.1
GCA_002763085.1
GCA_002763165.1
GCA_002763155.1
GCA_002763205.1
GCA_002763225.1
GCA_002763265.1
GCA_002763275.1
GCA_002763255.1
GCA_002763285.1
GCA_002763345.1
GCA_002763335.1
GCA_002763455.1
GCA_002770575.1
GCA_002770595.1
GCA_002770715.1
GCA_002770755.1
GCA_002770805.1
GCA_002770795.1
GCA_002770845.1
GCA_002770835.1
GCA_002770885.1
GCA_002770915.1
GCA_002770925.1
GCA_002770945.1
GCA_002770975.1
GCA_002770955.1
GCA_002771015.1
GCA_002771035.1
GCA_002771075.1
GCA_002771025.1
GCA_002771095.1
GCA_002771115.1
GCA_002771135.1
GCA_002771155.1
GCA_002771165.1
GCA_002771195.1
GCA_002771215.1
GCA_002771235.1
GCA_002771255.1
GCA_002771275.1
GCA_002771285.1
GCA_002771325.1
GCA_002771315.1
GCA_002771355.1
GCA_002771375.1
GCA_002771405.1
GCA_002771395.1
GCA_002771435.1
GCA_002771445.1
GCA_002771475.1
GCA_002771495.1
GCA_002771515.1
GCA_002771505.1
GCA_002771565.1
GCA_002771585.1
GCA_002771615.1
GCA_002771555.1
GCA_002771635.1
GCA_002771645.1
GCA_002771665.1
GCA_002771695.1
GCA_002771715.1
GCA_002771735.1
GCA_002771775.1
GCA_002771755.1
GCA_002771745.1
GCA_002771815.1
GCA_002771845.1
GCA_002771825.1
GCA_002771915.1
GCA_002771895.1
GCA_002771945.1
GCA_002771955.1
GCA_002771935.1
GCA_002771995.1
GCA_002772025.1
GCA_002772015.1
GCA_002772035.1
GCA_002772075.1
GCA_002772095.1
GCA_002772105.1
GCA_002772115.1
GCA_002772135.1
GCA_002772175.1
GCA_002772205.1
GCA_002772215.1
GCA_002772225.1
GCA_002772195.1
GCA_002772275.1
GCA_002772315.1
GCA_002772295.1
GCA_002772325.1
GCA_002772375.1
GCA_002772305.1
GCA_002772415.1
GCA_002772395.1
GCA_002772385.1
GCA_002772455.1
GCA_002772475.1
GCA_002772495.1
GCA_002772505.1
GCA_002772535.1
GCA_002772545.1
GCA_002772575.1
GCA_002772595.1
GCA_002772605.1
GCA_002772645.1
GCA_002772615.1
GCA_002772675.1
GCA_002772695.1
GCA_002772705.1
GCA_002772745.1
GCA_002772735.1
GCA_002772755.1
GCA_002772785.1
GCA_002772815.1
GCA_002772825.1
GCA_002772875.1
GCA_002772855.1
GCA_002772895.1
GCA_002772915.1
GCA_002772925.1
GCA_002772935.1
GCA_002772975.1
GCA_002772995.1
GCA_002773025.1
GCA_002773045.1
GCA_002773005.1
GCA_002773075.1
GCA_002773095.1
GCA_002773105.1
GCA_002773135.1
GCA_002773145.1
GCA_002773155.1
GCA_002773185.1
GCA_002773215.1
GCA_002773245.1
GCA_002773235.1
GCA_002773275.1
GCA_002773285.1
GCA_002773315.1
GCA_002773335.1
GCA_002773365.1
GCA_002773395.1
GCA_002773355.1
GCA_002773415.1
GCA_002773425.1
GCA_002773475.1
GCA_002773495.1
GCA_002773435.1
GCA_002773505.1
GCA_002773535.1
GCA_002773545.1
GCA_002773555.1
GCA_002773575.1
GCA_002773615.1
GCA_002773625.1
GCA_002773655.1
GCA_002773685.1
GCA_002773665.1
GCA_002773695.1
GCA_002773725.1
GCA_002773755.1
GCA_002773795.1
GCA_002773765.1
GCA_002773855.1
GCA_002773775.1
GCA_002773845.1
GCA_002773835.1
GCA_002773865.1
GCA_002773915.1
GCA_002773945.1
GCA_002773935.1
GCA_002773985.1
GCA_002774005.1
GCA_002774015.1
GCA_002774055.1
GCA_002774085.1
GCA_002774075.1
GCA_002774065.1
GCA_002774155.1
GCA_002774145.1
GCA_002774135.1
GCA_002774215.1
GCA_002774185.1
GCA_002774235.1
GCA_002774225.1
GCA_002774275.1
GCA_002774315.1
GCA_002774285.1
GCA_002774355.1
GCA_002774385.1
GCA_002774425.1
GCA_002774415.1
GCA_002774365.1
GCA_002774465.1
GCA_002774445.1
GCA_002774515.1
GCA_002774495.1
GCA_002774555.1
GCA_002774575.1
GCA_002774505.1
GCA_002774585.1
GCA_002774635.1
GCA_002774655.1
GCA_002774615.1
GCA_002774735.1
GCA_002774685.1
GCA_002774675.1
GCA_002774705.1
GCA_002774775.1
GCA_002774755.1
GCA_002774785.1
GCA_002774845.1
GCA_002774835.1
GCA_002774795.1
GCA_002774875.1
GCA_002774885.1
GCA_001644195.2
GCA_002780585.1
GCA_002780635.1
GCA_002780625.1
GCA_002780675.1
GCA_002780665.1
GCA_002780715.1
GCA_002780705.1
GCA_002780765.1
GCA_002780735.1
GCA_002780805.1
GCA_002780795.1
GCA_002780785.1
GCA_002780865.1
GCA_002780915.1
GCA_002780885.1
GCA_002780895.1
GCA_002780905.1
GCA_002781005.1
GCA_002780985.1
GCA_002781025.1
GCA_002781045.1
GCA_002781085.1
GCA_002781095.1
GCA_002781065.1
GCA_002781145.1
GCA_002781165.1
GCA_002781125.1
GCA_002781185.1
GCA_002781195.1
GCA_002781225.1
GCA_002781245.1
GCA_002781285.1
GCA_002781265.1
GCA_002781305.1
GCA_002781315.1
GCA_002781385.1
GCA_002781445.1
GCA_002781425.1
GCA_002781405.1
GCA_002781345.1
GCA_002781465.1
GCA_002781505.1
GCA_002781525.1
GCA_002781485.1
GCA_002781545.1
GCA_002781565.1
GCA_002781625.1
GCA_002781605.1
GCA_002781645.1
GCA_002781585.1
GCA_002781665.1
GCA_002781685.1
GCA_002781705.1
GCA_002781745.1
GCA_002781765.1
GCA_002781785.1
GCA_002781815.1
GCA_002781805.1
GCA_002781825.1
GCA_002781865.1
GCA_002781905.1
GCA_002781925.1
GCA_002781945.1
GCA_002781965.1
GCA_002781985.1
GCA_002782005.1
GCA_002782025.1
GCA_002782045.1
GCA_002782065.1
GCA_002782085.1
GCA_002782115.1
GCA_002782105.1
GCA_002782145.1
GCA_002782165.1
GCA_002782185.1
GCA_002782225.1
GCA_002782205.1
GCA_002782235.1
GCA_002782265.1
GCA_002782305.1
GCA_002782285.1
GCA_002782325.1
GCA_002782345.1
GCA_002782375.1
GCA_002782365.1
GCA_002782395.1
GCA_002782425.1
GCA_002782445.1
GCA_002782465.1
GCA_002782485.1
GCA_002782505.1
GCA_002782525.1
GCA_002782545.1
GCA_002782575.1
GCA_002782565.1
GCA_002782605.1
GCA_002782625.1
GCA_002782635.1
GCA_002782665.1
GCA_002782675.1
GCA_002782705.1
GCA_002782725.1
GCA_002782745.1
GCA_002782765.1
GCA_002782785.1
GCA_002782805.1
GCA_002782825.1
GCA_002782865.1
GCA_002782885.1
GCA_002782905.1
GCA_002782945.1
GCA_002782995.1
GCA_002782965.1
GCA_002782985.1
GCA_002783025.1
GCA_002783055.1
GCA_002783045.1
GCA_002783085.1
GCA_002783105.1
GCA_002783125.1
GCA_002783145.1
GCA_002783165.1
GCA_002783185.1
GCA_002783205.1
GCA_002783245.1
GCA_002783275.1
GCA_002783265.1
GCA_002783305.1
GCA_002783325.1
GCA_002783345.1
GCA_002783355.1
GCA_002783385.1
GCA_002783405.1
GCA_002783435.1
GCA_002783425.1
GCA_002783465.1
GCA_002783485.1
GCA_002783525.1
GCA_002783545.1
GCA_002783565.1
GCA_002783585.1
GCA_002783605.1
GCA_002783625.1
GCA_002783645.1
GCA_002783665.1
GCA_002783685.1
GCA_002783705.1
GCA_002783725.1
GCA_002783745.1
GCA_002783765.1
GCA_002783805.1
GCA_002783825.1
GCA_002783865.1
GCA_002783885.1
GCA_002783915.1
GCA_002783945.1
GCA_002783965.1
GCA_002783985.1
GCA_002784005.1
GCA_002784025.1
GCA_002784045.1
GCA_002784065.1
GCA_002784085.1
GCA_002784105.1
GCA_002784125.1
GCA_002784145.1
GCA_002784165.1
GCA_002784185.1
GCA_002784205.1
GCA_002784225.1
GCA_002784245.1
GCA_002784265.1
GCA_002784285.1
GCA_002784305.1
GCA_002784325.1
GCA_002784345.1
GCA_002784365.1
GCA_002784385.1
GCA_002784405.1
GCA_002784415.1
GCA_002784465.1
GCA_002784485.1
GCA_002784505.1
GCA_002778405.1
GCA_002778425.1
GCA_002778455.1
GCA_002778465.1
GCA_002778485.1
GCA_002778445.1
GCA_002778535.1
GCA_002778575.1
GCA_002778525.1
GCA_002778565.1
GCA_002778625.1
GCA_002778595.1
GCA_002778635.1
GCA_002778645.1
GCA_002778675.1
GCA_002778705.1
GCA_002778715.1
GCA_002778735.1
GCA_002778765.1
GCA_002778785.1
GCA_002778795.1
GCA_002778805.1
GCA_002778865.1
GCA_002778885.1
GCA_002778895.1
GCA_002778915.1
GCA_002778965.1
GCA_002778985.1
GCA_002779005.1
GCA_002779015.1
GCA_002779065.1
GCA_002779075.1
GCA_002779055.1
GCA_002779045.1
GCA_002779125.1
GCA_002779135.1
GCA_002779155.1
GCA_002779215.1
GCA_002779235.1
GCA_002779205.1
GCA_002779295.1
GCA_002779305.1
GCA_002779265.1
GCA_002779355.1
GCA_002779365.1
GCA_002779345.1
GCA_002779395.1
GCA_002779425.1
GCA_002779445.1
GCA_002779465.1
GCA_002779455.1
GCA_002779525.1
GCA_002779515.1
GCA_002779505.1
GCA_002779595.1
GCA_002779555.1
GCA_002779605.1
GCA_002779645.1
GCA_002779665.1
GCA_002779575.1
GCA_002779695.1
GCA_002779715.1
GCA_002779685.1
GCA_002779725.1
GCA_002779765.1
GCA_002779795.1
GCA_002779785.1
GCA_002779835.1
GCA_002779855.1
GCA_002779875.1
GCA_002779825.1
GCA_002779925.1
GCA_002779965.1
GCA_002780005.1
GCA_002779905.1
GCA_002779995.1
GCA_002779985.1
GCA_002780045.1
GCA_002780065.1
GCA_002780085.1
GCA_002780105.1
GCA_002780135.1
GCA_002780095.1
GCA_002780175.1
GCA_002780165.1
GCA_002780225.1
GCA_002780205.1
GCA_002780235.1
GCA_002780265.1
GCA_002780285.1
GCA_002780305.1
GCA_002780325.1
GCA_002780315.1
GCA_002780365.1
GCA_002780595.1
GCA_002784525.1
GCA_002784545.1
GCA_002784565.1
GCA_002784585.1
GCA_002784595.1
GCA_002784625.1
GCA_002784645.1
GCA_002784665.1
GCA_002784685.1
GCA_002784675.1
GCA_002784725.1
GCA_002784745.1
GCA_002784765.1
GCA_002784795.1
GCA_002784775.1
GCA_002784825.1
GCA_002784865.1
GCA_002784885.1
GCA_002784905.1
GCA_002784925.1
GCA_002784945.1
GCA_002784965.1
GCA_002784985.1
GCA_002785015.1
GCA_002785005.1
GCA_002785045.1
GCA_002785065.1
GCA_002785085.1
GCA_002785125.1
GCA_002785145.1
GCA_002785165.1
GCA_002785185.1
GCA_002785215.1
GCA_002785205.1
GCA_002785255.1
GCA_002785245.1
GCA_002785295.1
GCA_002785285.1
GCA_002785325.1
GCA_002785345.1
GCA_002785365.1
GCA_002785395.1
GCA_002785385.1
GCA_002785425.1
GCA_002785445.1
GCA_002785465.1
GCA_002785485.1
GCA_002785525.1
GCA_002785545.1
GCA_002785565.1
GCA_002785585.1
GCA_000069225.1
GCA_002245695.1
GCA_002760615.1
GCA_002760665.1
GCA_002760655.1
GCA_002761215.1
GCA_900215725.1
GCA_002776555.1
GCA_002777255.1
GCA_015059545.1
GCA_000958465.1
GCA_002787075.1
GCA_002787095.1
GCA_002787115.1
GCA_002787155.1
GCA_002787175.1
GCA_002787195.1
GCA_002787235.1
GCA_002787255.1
GCA_002787275.1
GCA_002787335.1
GCA_002787295.1
GCA_002787355.1
GCA_002787375.1
GCA_002787405.1
GCA_002787415.1
GCA_002787455.1
GCA_002787495.1
GCA_002787475.1
GCA_002787515.1
GCA_002787535.1
GCA_002787575.1
GCA_002787615.1
GCA_002787635.1
GCA_002787695.1
GCA_002787715.1
GCA_002787725.1
GCA_002787765.1
GCA_002787775.1
GCA_002787815.1
GCA_002787835.1
GCA_002787855.1
GCA_002787875.1
GCA_002787895.1
GCA_002787905.1
GCA_002787975.1
GCA_002788015.1
GCA_002787995.1
GCA_002788055.1
GCA_002788075.1
GCA_002788095.1
GCA_002788135.1
GCA_002788155.1
GCA_002788175.1
GCA_002788195.1
GCA_002788235.1
GCA_002788255.1
GCA_002788275.1
GCA_002788315.1
GCA_002788335.1
GCA_002788365.1
GCA_002788355.1
GCA_002788395.1
GCA_002788415.1
GCA_002788435.1
GCA_002788455.1
GCA_002788475.1
GCA_002788495.1
GCA_002788515.1
GCA_002788535.1
GCA_002788555.1
GCA_002788575.1
GCA_002788615.1
GCA_002788595.1
GCA_002788635.1
GCA_002788655.1
GCA_002788675.1
GCA_002788695.1
GCA_002788715.1
GCA_002788735.1
GCA_002788755.1
GCA_002788775.1
GCA_002788795.1
GCA_002788805.1
GCA_002788835.1
GCA_002788855.1
GCA_002788865.1
GCA_002788895.1
GCA_002788915.1
GCA_002788935.1
GCA_002788975.1
GCA_002788995.1
GCA_002789015.1
GCA_002789035.1
GCA_002789055.1
GCA_002789075.1
GCA_002789095.1
GCA_002789135.1
GCA_002789155.1
GCA_002789175.1
GCA_002789195.1
GCA_002789215.1
GCA_002789235.1
GCA_002789255.1
GCA_002789295.1
GCA_002789315.1
GCA_002789345.1
GCA_002789335.1
GCA_002789375.1
GCA_002789395.1
GCA_002789415.1
GCA_002789435.1
GCA_002789455.1
GCA_002789465.1
GCA_002789555.1
GCA_002789535.1
GCA_002789575.1
GCA_002789595.1
GCA_002789615.1
GCA_002789635.1
GCA_002789675.1
GCA_002789695.1
GCA_002789715.1
GCA_002789735.1
GCA_002789755.1
GCA_002789775.1
GCA_002789815.1
GCA_002789835.1
GCA_002789875.1
GCA_002789855.1
GCA_002789895.1
GCA_002789915.1
GCA_002789935.1
GCA_002789955.1
GCA_002789975.1
GCA_002790015.1
GCA_002789985.1
GCA_002790035.1
GCA_002790055.1
GCA_002790075.1
GCA_002790095.1
GCA_002790115.1
GCA_002790135.1
GCA_002790155.1
GCA_002790175.1
GCA_002790205.1
GCA_002790215.1
GCA_002790195.1
GCA_002790255.1
GCA_002790275.1
GCA_002790295.1
GCA_002790355.1
GCA_002790335.1
GCA_002790365.1
GCA_002790395.1
GCA_002790415.1
GCA_002790435.1
GCA_002790455.1
GCA_002790475.1
GCA_002790495.1
GCA_002790515.1
GCA_002790535.1
GCA_002790555.1
GCA_002790575.1
GCA_002790585.1
GCA_002790615.1
GCA_002790635.1
GCA_002790675.1
GCA_002790655.1
GCA_002790695.1
GCA_002790715.1
GCA_002790735.1
GCA_002790755.1
GCA_002790775.1
GCA_002790795.1
GCA_002790805.1
GCA_002790835.1
GCA_002790845.1
GCA_002790875.1
GCA_002790905.1
GCA_002790895.1
GCA_002790935.1
GCA_002790955.1
GCA_002790975.1
GCA_002790995.1
GCA_002791015.1
GCA_002791035.1
GCA_002791055.1
GCA_002791075.1
GCA_002791095.1
GCA_002791115.1
GCA_002791135.1
GCA_002791155.1
GCA_002791175.1
GCA_002791195.1
GCA_002791215.1
GCA_002791235.1
GCA_002791255.1
GCA_002791275.1
GCA_002791295.1
GCA_002791315.1
GCA_002791335.1
GCA_002791355.1
GCA_002791375.1
GCA_002791395.1
GCA_002791415.1
GCA_002791435.1
GCA_002791455.1
GCA_002791475.1
GCA_002791495.1
GCA_002791515.1
GCA_002791535.1
GCA_002791545.1
GCA_002791575.1
GCA_002791595.1
GCA_002791615.1
GCA_002791635.1
GCA_002791645.1
GCA_002791675.1
GCA_002791695.1
GCA_002791715.1
GCA_002791735.1
GCA_002791755.1
GCA_002791775.1
GCA_002791805.1
GCA_002791835.1
GCA_002791855.1
GCA_002791885.1
GCA_002791895.1
GCA_002791905.1
GCA_002791955.1
GCA_002791975.1
GCA_002791995.1
GCA_002792015.1
GCA_002792035.1
GCA_002792055.1
GCA_002792075.1
GCA_002792095.1
GCA_002792115.1
GCA_002792135.1
GCA_002792155.1
GCA_002792165.1
GCA_002792215.1
GCA_002792235.1
GCA_002792255.1
GCA_903970515.1
GCA_002792295.1
GCA_002792315.1
GCA_002792335.1
GCA_002792355.1
GCA_002792365.1
GCA_002792395.1
GCA_002792435.1
GCA_002792455.1
GCA_002792475.1
GCA_002792505.1
GCA_002792495.1
GCA_002792535.1
GCA_002792555.1
GCA_002792575.1
GCA_002792605.1
GCA_002792595.1
GCA_002792635.1
GCA_002792655.1
GCA_002792675.1
GCA_002792685.1
GCA_002792715.1
GCA_002792735.1
GCA_002792755.1
GCA_002792775.1
GCA_002792785.1
GCA_002792815.1
GCA_002792875.1
GCA_002792835.1
GCA_002792845.1
GCA_002792895.1
GCA_002792915.1
GCA_002792935.1
GCA_002792955.1
GCA_002792975.1
GCA_002792995.1
GCA_002793015.1
GCA_002793035.1
GCA_002793055.1
GCA_002793075.1
GCA_002793095.1
GCA_002793115.1
GCA_002793135.1
GCA_002793155.1
GCA_002793175.1
GCA_002793195.1
GCA_002793215.1
GCA_002793235.1
GCA_002793255.1
GCA_002793275.1
GCA_002793295.1
GCA_002793315.1
GCA_002793335.1
GCA_002793355.1
GCA_002793375.1
GCA_002793395.1
GCA_002793415.1
GCA_002793435.1
GCA_002793455.1
GCA_002793475.1
GCA_002793495.1
GCA_002793515.1
GCA_002793535.1
GCA_002793555.1
GCA_002793575.1
GCA_002793605.1
GCA_002793635.1
GCA_002793655.1
GCA_002793675.1
GCA_002793695.1
GCA_002793725.1
GCA_002793715.1
GCA_002793745.1
GCA_002793785.1
GCA_002793775.1
GCA_002793815.1
GCA_002793835.1
GCA_002793875.1
GCA_002793855.1
GCA_002793885.1
GCA_002793915.1
GCA_002793945.1
GCA_002793935.1
GCA_002793975.1
GCA_002793995.1
GCA_002794015.1
GCA_002794035.1
GCA_002794045.1
GCA_002794075.1
GCA_002794105.1
GCA_002794135.1
GCA_002794155.1
GCA_002794175.1
GCA_002794195.1
GCA_011319465.1
GCA_002614725.1
GCA_002759055.1
GCA_002786505.1
GCA_002786495.1
GCA_002786575.1
GCA_002786595.1
GCA_002786605.1
GCA_002786635.1
GCA_002786675.1
GCA_002786695.1
GCA_002786735.1
GCA_002786785.1
GCA_002786775.1
GCA_002786835.1
GCA_002786855.1
GCA_002786915.1
GCA_002786925.1
GCA_002786975.1
GCA_002786995.1
GCA_002787005.1
GCA_002787035.1
GCA_000355695.1
GCA_001280205.1
GCA_002240635.1
GCA_002243285.1
GCA_013407275.1
GCA_002591725.1
GCA_002795305.1
GCA_002795405.1
GCA_002795425.1
GCA_002245655.1
GCA_002795805.1
GCA_002795825.1
GCA_002795845.1
GCA_002795865.1
GCA_002795905.1
GCA_002795915.1
GCA_002795925.1
GCA_002795965.1
GCA_002795985.1
GCA_002796005.1
GCA_002796025.1
GCA_002796045.1
GCA_002796065.1
GCA_002796085.1
GCA_002796105.1
GCA_002796125.1
GCA_002796135.1
GCA_002796165.1
GCA_002796185.1
GCA_002796205.1
GCA_002796225.1
GCA_002796245.1
GCA_002796265.1
GCA_002796275.1
GCA_002796305.1
GCA_002796325.1
GCA_002796345.1
GCA_002796375.1
GCA_002796365.1
GCA_002796565.1
GCA_902375375.1
GCA_900086595.1
GCA_900186585.1
GCA_017991315.1
GCA_002192355.1
GCA_002797535.1
GCA_002797555.1
GCA_016863455.1
GCA_002797685.1
GCA_002797715.1
GCA_002797735.1
GCA_002797815.1
GCA_002797855.1
GCA_002797915.1
GCA_002798015.1
GCA_002798155.1
GCA_002798175.1
GCA_002798185.1
GCA_002798195.1
GCA_002798235.1
GCA_002798255.1
GCA_002798275.1
GCA_002798295.1
GCA_002798335.1
GCA_002802965.1
GCA_001277345.1
GCA_017993425.1
GCA_019670705.1
GCA_002804025.1
GCA_002804145.1
GCA_002804165.1
GCA_002804205.1
GCA_002999455.1
GCA_002806945.1
GCA_002806975.1
GCA_002806995.1
GCA_002807015.1
GCA_002807055.1
GCA_017311165.1
GCA_002810445.1
GCA_002811245.1
GCA_002843305.1
GCA_900635955.1
GCA_002812485.1
GCA_002812805.1
GCA_002812985.1
GCA_002813245.1
GCA_002813285.1
GCA_017615005.1
GCA_002813455.1
GCA_002786325.1
GCA_002813575.1
GCA_009805845.1
GCA_002813695.1
GCA_002814075.1
GCA_002814095.1
GCA_002816325.1
GCA_002816355.1
GCA_002816375.1
GCA_002816395.1
GCA_002816455.1
GCA_002816715.1
GCA_002816705.1
GCA_002816735.1
GCA_002816675.1
GCA_002816585.1
GCA_002816575.1
GCA_002816945.1
GCA_002816925.1
GCA_002816985.1
GCA_002817055.1
GCA_002817135.1
GCA_002817125.1
GCA_002817175.1
GCA_002817235.1
GCA_002817285.1
GCA_002817655.1
GCA_002816875.1
GCA_002825455.1
GCA_002825465.1
GCA_002825515.1
GCA_002825535.1
GCA_002838815.1
GCA_002838945.1
GCA_002838935.1
GCA_002838975.1
GCA_002838995.1
GCA_002839015.1
GCA_002839005.1
GCA_002839055.1
GCA_002839075.1
GCA_002839095.1
GCA_002839085.1
GCA_002839125.1
GCA_002839155.1
GCA_002839185.1
GCA_002839175.1
GCA_002839205.1
GCA_002839245.1
GCA_002839235.1
GCA_002839265.1
GCA_002839315.1
GCA_002839285.1
GCA_002839355.1
GCA_002839375.1
GCA_002839335.1
GCA_002839415.1
GCA_002839365.1
GCA_002839445.1
GCA_002839475.1
GCA_002839435.1
GCA_002839505.1
GCA_002839495.1
GCA_002839535.1
GCA_002839545.1
GCA_002839575.1
GCA_002839605.1
GCA_002839645.1
GCA_002839585.1
GCA_002839625.1
GCA_002839675.1
GCA_002839705.1
GCA_002839685.1
GCA_002839745.1
GCA_002839765.1
GCA_002839735.1
GCA_002839825.1
GCA_002839795.1
GCA_002839805.1
GCA_002839855.1
GCA_002839875.1
GCA_002839895.1
GCA_002839885.1
GCA_002839965.1
GCA_002839905.1
GCA_002839995.1
GCA_002840015.1
GCA_002839955.1
GCA_002840035.1
GCA_002840055.1
GCA_002840075.1
GCA_002840095.1
GCA_002840125.1
GCA_002840115.1
GCA_002840155.1
GCA_002840165.1
GCA_002840195.1
GCA_002840205.1
GCA_002840245.1
GCA_002840225.1
GCA_002840275.1
GCA_002840285.1
GCA_002840305.1
GCA_002840325.1
GCA_002840355.1
GCA_002840365.1
GCA_002840405.1
GCA_002840385.1
GCA_002840435.1
GCA_002840465.1
GCA_002840505.1
GCA_002840445.1
GCA_002840495.1
GCA_002840535.1
GCA_002840555.1
GCA_002840565.1
GCA_002840595.1
GCA_002840605.1
GCA_002840645.1
GCA_002840635.1
GCA_002840675.1
GCA_002840685.1
GCA_002840715.1
GCA_002840735.1
GCA_002840765.1
GCA_002840755.1
GCA_002840785.1
GCA_002840845.1
GCA_002840835.1
GCA_002840825.1
GCA_002840895.1
GCA_002840905.1
GCA_002840945.1
GCA_002840815.1
GCA_002840975.1
GCA_002840935.1
GCA_002840985.1
GCA_002841025.1
GCA_002841015.1
GCA_002841035.1
GCA_002841055.1
GCA_002841105.1
GCA_002841115.1
GCA_002841155.1
GCA_002841095.1
GCA_002841175.1
GCA_002841195.1
GCA_002841235.1
GCA_002841275.1
GCA_002841225.1
GCA_002841295.1
GCA_002841315.1
GCA_002841335.1
GCA_002841355.1
GCA_002841215.1
GCA_002841375.1
GCA_002841395.1
GCA_002841405.1
GCA_002841455.1
GCA_002841435.1
GCA_002841495.1
GCA_002841515.1
GCA_002841545.1
GCA_002841445.1
GCA_002841525.1
GCA_002841575.1
GCA_002841595.1
GCA_002841625.1
GCA_002841605.1
GCA_002841655.1
GCA_002841695.1
GCA_002841685.1
GCA_002841675.1
GCA_002841735.1
GCA_002841765.1
GCA_002841755.1
GCA_002841785.1
GCA_002841825.1
GCA_002841805.1
GCA_002841885.1
GCA_002841865.1
GCA_002841905.1
GCA_002841915.1
GCA_002841945.1
GCA_002841975.1
GCA_002841995.1
GCA_002841845.1
GCA_002842035.1
GCA_002842045.1
GCA_002842015.1
GCA_002842095.1
GCA_002842065.1
GCA_002842085.1
GCA_002842155.1
GCA_002842135.1
GCA_002842205.1
GCA_002842145.1
GCA_002842215.1
GCA_002842195.1
GCA_002842255.1
GCA_002842285.1
GCA_002842265.1
GCA_002842325.1
GCA_002842335.1
GCA_002842315.1
GCA_002842345.1
GCA_002842395.1
GCA_002842435.1
GCA_002842465.1
GCA_002842415.1
GCA_002842425.1
GCA_002842515.1
GCA_002842495.1
GCA_002842505.1
GCA_002842575.1
GCA_002842605.1
GCA_002842635.1
GCA_002842545.1
GCA_002842665.1
GCA_002842565.1
GCA_002842655.1
GCA_002842695.1
GCA_002842715.1
GCA_002842735.1
GCA_002842755.1
GCA_002842775.1
GCA_002842795.1
GCA_002842815.1
GCA_002842835.1
GCA_002842855.1
GCA_002842875.1
GCA_002842895.1
GCA_002842925.1
GCA_002842935.1
GCA_002842985.1
GCA_002843005.1
GCA_002842905.1
GCA_002842975.1
GCA_002843035.1
GCA_002843065.1
GCA_002843055.1
GCA_900104625.1
GCA_001542905.1
GCA_002834145.1
GCA_003390325.1
GCA_008806995.1
GCA_002835545.1
GCA_002836945.1
GCA_002836975.1
GCA_002837135.1
GCA_002837145.1
GCA_002837195.1
GCA_003346755.1
GCA_002838185.1
GCA_002838205.1
GCA_002838765.1
GCA_900104595.1
GCA_900120245.1
GCA_900120125.1
GCA_900155605.1
GCA_002837415.1
GCA_002150045.1
GCA_014635625.1
GCA_002251795.1
GCA_002135175.2
GCA_002843155.1
GCA_020435735.1
GCA_019343475.1
GCA_002843315.1
GCA_002843385.1
GCA_002843425.1
GCA_002844195.1
GCA_002844275.1
GCA_002844235.1
GCA_002844395.1
GCA_003050905.1
GCA_900114935.1
GCA_003143775.1
GCA_012913625.1
GCA_002845745.1
GCA_000478585.1
GCA_005280275.1
GCA_900174585.1
GCA_002846395.1
GCA_002846495.1
GCA_002846615.1
GCA_008932245.1
GCA_001883705.2
GCA_002849245.1
GCA_014642795.1
GCA_006542415.1
GCA_002848265.1
GCA_002848895.1
GCA_002849045.2
GCA_002849605.1
GCA_001039065.1
GCA_002847445.1
GCA_002849775.1
GCA_002850495.1
GCA_900120175.1
GCA_007828155.1
GCA_900184225.1
GCA_900184265.1
GCA_900186535.1
GCA_900199435.1
GCA_900199695.1
GCA_900240245.1
GCA_900240405.1
GCA_900241005.1
GCA_002850605.1
GCA_002850745.1
GCA_002777965.1
GCA_002900965.1
GCA_002855595.1
GCA_002858825.1
GCA_002858675.1
GCA_002858715.1
GCA_003722335.1
GCA_002860125.1
GCA_014643735.1
GCA_002861535.1
GCA_002862605.1
GCA_002860255.1
GCA_017418605.1
GCA_002863105.1
GCA_002863585.1
GCA_002863805.1
GCA_002863865.1
GCA_002864045.1
GCA_002260845.1
GCA_002844575.1
GCA_001565895.1
GCA_001982615.1
GCA_002843355.2
GCA_004363035.1
GCA_002868735.1
GCA_020444465.1
GCA_020349865.1
GCA_002869185.1
GCA_002869225.1
GCA_013348845.1
GCA_002869385.1
GCA_017526035.1
GCA_002869745.1
GCA_002869765.1
GCA_001955695.1
GCA_011462075.1
GCA_016907735.1
GCA_002871945.1
GCA_004217565.1
GCA_002872075.1
GCA_002874775.1
GCA_002877795.1
GCA_006874605.1
GCA_020348385.1
GCA_002878175.1
GCA_004348195.1
GCA_900184255.1
GCA_900186505.1
GCA_900199405.1
GCA_900199545.1
GCA_900199725.1
GCA_900240215.1
GCA_900240265.1
GCA_900240275.1
GCA_900241015.1
GCA_002878335.1
GCA_003435485.1
GCA_015522685.1
GCA_002878375.1
GCA_003028575.1
GCA_003202165.1
GCA_002251755.1
GCA_002257545.1
GCA_902859775.1
GCA_002879935.1
GCA_002880665.1
GCA_002880695.1
GCA_002884445.1
GCA_902859815.1
GCA_002879885.1
GCA_000725365.1
GCA_002884495.1
GCA_902860065.1
GCA_001458235.1
GCA_013185915.1
GCA_002886045.1
GCA_002886185.1
GCA_002887595.1
GCA_004564215.1
GCA_002892445.1
GCA_002897135.1
GCA_002897375.1
GCA_002897615.1
GCA_002897635.1
GCA_002897655.1
GCA_002897675.1
GCA_002897695.1
GCA_002897715.1
GCA_002897735.1
GCA_002897755.1
GCA_002897775.1
GCA_002897795.1
GCA_002897815.1
GCA_002897835.1
GCA_002897855.1
GCA_002897875.1
GCA_002897895.1
GCA_002897915.1
GCA_002897935.1
GCA_002897955.1
GCA_002897975.1
GCA_002897995.1
GCA_002898015.1
GCA_002898035.1
GCA_002898055.1
GCA_002898075.1
GCA_002898095.1
GCA_002898115.1
GCA_002898135.1
GCA_002898155.1
GCA_002898175.1
GCA_002898195.1
GCA_002898215.1
GCA_002898235.1
GCA_002898255.1
GCA_002898275.1
GCA_002898295.1
GCA_002898315.1
GCA_002898335.1
GCA_002898355.1
GCA_002898375.1
GCA_002898395.1
GCA_002898445.1
GCA_002898535.1
GCA_002898555.1
GCA_002898575.1
GCA_002898595.1
GCA_002898615.1
GCA_002898635.1
GCA_002898655.1
GCA_002898675.1
GCA_002898695.1
GCA_002898715.1
GCA_002898735.1
GCA_002898755.1
GCA_002898775.1
GCA_002898795.1
GCA_002898815.1
GCA_002898835.1
GCA_002898855.1
GCA_002898875.1
GCA_002898895.1
GCA_002898915.1
GCA_002898935.1
GCA_002898955.1
GCA_002898975.1
GCA_002898995.1
GCA_002899695.1
GCA_002891295.1
GCA_014648935.1
GCA_002893625.1
GCA_002894305.1
GCA_002894665.1
GCA_002894965.1
GCA_002895005.1
GCA_002895525.1
GCA_002895565.1
GCA_002895925.1
GCA_002896855.1
GCA_002896965.1
GCA_902387165.1
GCA_002899805.1
GCA_003815875.1
GCA_008386485.1
GCA_002899895.2
GCA_002900545.1
GCA_002900535.1
GCA_002900555.1
GCA_002900525.1
GCA_002900975.1
GCA_015594485.1
GCA_900458665.1
GCA_002902145.1
GCA_003012915.1
GCA_007682245.1
GCA_001648155.1
GCA_002177115.1
GCA_002233755.1
GCA_002866825.1
GCA_900248245.1
GCA_002903045.1
GCA_002903065.1
GCA_002903085.1
GCA_002903155.1
GCA_002904345.1
GCA_002906165.1
GCA_011058825.1
GCA_900458355.1
GCA_002906255.1
GCA_005862185.2
GCA_002906215.1
GCA_002906575.1
GCA_003573535.1
GCA_002909145.1
GCA_002909235.1
GCA_002909255.1
GCA_001562555.1
GCA_002904165.1
GCA_018141485.1
GCA_002286915.1
GCA_002286935.1
GCA_002844335.1
GCA_002860355.1
GCA_002860345.1
GCA_002860365.1
GCA_017357045.1
GCA_002894645.1
GCA_014762685.1
GCA_013393325.1
GCA_002915195.1
GCA_900248165.1
GCA_002915575.1
GCA_019312595.1
GCA_002916695.1
GCA_003003375.1
GCA_002917885.1
GCA_002917925.1
GCA_004634385.1
GCA_016887505.1
GCA_002919155.1
GCA_002919275.1
GCA_020637815.1
GCA_002919325.1
GCA_004298465.1
GCA_004362535.1
GCA_002922725.1
GCA_002922735.1
GCA_002922765.1
GCA_002922775.1
GCA_002923195.1
GCA_002923215.1
GCA_002923235.1
GCA_002923295.1
GCA_002923315.1
GCA_002923335.1
GCA_002923355.1
GCA_002923375.1
GCA_002923395.1
GCA_002924625.1
GCA_018672315.1
GCA_002921145.1
GCA_002924615.1
GCA_900107935.1
GCA_011046555.1
GCA_900108015.1
GCA_900107965.1
GCA_900108045.1
GCA_900108065.1
GCA_008630535.1
GCA_900108275.1
GCA_900108245.1
GCA_900108225.1
GCA_900108335.1
GCA_900108185.1
GCA_900108175.1
GCA_900108165.1
GCA_900108215.1
GCA_001997345.1
GCA_000235425.3
GCA_002749895.1
GCA_900108025.1
GCA_900108035.1
GCA_002926165.1
GCA_002926195.1
GCA_002927045.1
GCA_002927275.1
GCA_002927635.1
GCA_002928315.1
GCA_002929725.1
GCA_002930125.1
GCA_002930155.1
GCA_002930145.1
GCA_002930195.1
GCA_002930615.1
GCA_003428335.1
GCA_900079775.1
GCA_900240255.1
GCA_002930105.1
GCA_000522425.1
GCA_000522445.1
GCA_002914425.1
GCA_003363485.1
GCA_003003285.1
GCA_002933735.1
GCA_003970425.1
GCA_002937115.1
GCA_002937455.1
GCA_002937505.1
GCA_002937555.1
GCA_002937525.1
GCA_002937575.1
GCA_002937625.1
GCA_002937585.1
GCA_002937595.1
GCA_002937655.1
GCA_002937675.1
GCA_002937705.1
GCA_002937695.1
GCA_002937725.1
GCA_002937755.1
GCA_002937775.1
GCA_002937795.1
GCA_002937825.1
GCA_002937815.1
GCA_002937855.1
GCA_002937875.1
GCA_002937895.1
GCA_002937915.1
GCA_002937925.1
GCA_002937955.1
GCA_002937975.1
GCA_002937995.1
GCA_002938015.1
GCA_002938035.1
GCA_002938045.1
GCA_002938085.1
GCA_002938075.1
GCA_002938115.1
GCA_002938125.1
GCA_002938155.1
GCA_002938175.1
GCA_002938195.1
GCA_002938205.1
GCA_002938235.1
GCA_002938255.1
GCA_002938275.1
GCA_002938285.1
GCA_002938315.1
GCA_002938335.1
GCA_015476235.1
GCA_002933875.1
GCA_002934005.1
GCA_002934265.1
GCA_002934445.1
GCA_002934605.1
GCA_002934625.1
GCA_002936955.1
GCA_002939785.1
GCA_002939865.1
GCA_002934545.1
GCA_002936985.1
GCA_002937075.1
GCA_004328865.1
GCA_009883735.1
GCA_002940015.1
GCA_002940065.1
GCA_014236795.1
GCA_900197775.1
GCA_900197685.1
GCA_900197855.1
GCA_900198475.1
GCA_900198605.1
GCA_900198625.1
GCA_003364265.1
GCA_003364175.1
GCA_003364255.1
GCA_007992095.1
GCA_019880635.1
GCA_002943495.1
GCA_900258535.1
GCA_002025725.1
GCA_002216775.1
GCA_002251835.1
GCA_002278075.1
GCA_002903165.1
GCA_002943565.1
GCA_002943755.1
GCA_002946355.1
GCA_002950575.1
GCA_009208105.1
GCA_002952215.1
GCA_900119385.1
GCA_900120385.1
GCA_900128465.1
GCA_002925845.1
GCA_008000835.1
GCA_002742385.2
GCA_002796835.1
GCA_900094605.1
GCA_001956315.1
GCA_002157735.2
GCA_002243045.1
GCA_002607735.1
GCA_900155595.1
GCA_900155865.1
GCA_900128445.1
GCA_001458275.1
GCA_900060165.1
GCA_001305575.3
GCA_002374315.1
GCA_900177245.1
GCA_902164675.1
GCA_002952755.1
GCA_002953735.1
GCA_002954245.1
GCA_002954265.1
GCA_002954325.1
GCA_002954445.1
GCA_002954545.1
GCA_002117085.1
GCA_005281815.1
GCA_002954605.1
GCA_002954645.1
GCA_002954665.1
GCA_002954685.1
GCA_002954715.1
GCA_002954765.1
GCA_016583745.1
GCA_002959895.1
GCA_002959965.1
GCA_900290095.1
GCA_011082485.1
GCA_002964965.1
GCA_900289045.1
GCA_002967035.1
GCA_900290225.1
GCA_900290345.1
GCA_900290245.1
GCA_900290325.1
GCA_900290315.1
GCA_002967695.1
GCA_002968015.1
GCA_002968105.1
GCA_002968095.1
GCA_002968575.1
GCA_002968635.1
GCA_020355165.1
GCA_002973575.1
GCA_002973535.1
GCA_002973605.1
GCA_016909495.1
GCA_002976435.1
GCA_002980575.1
GCA_002980595.1
GCA_002980625.1
GCA_004217385.1
GCA_002982275.1
GCA_002982315.1
GCA_002934045.1
GCA_002993285.1
GCA_002993325.1
GCA_002993335.1
GCA_002982075.1
GCA_003011125.1
GCA_006493595.1
GCA_002994045.1
GCA_001889045.1
GCA_002887775.1
GCA_001243045.1
GCA_001022135.1
GCA_017305075.1
GCA_002995745.1
GCA_002995755.1
GCA_002995795.1
GCA_002995805.1
GCA_002995785.1
GCA_002995845.1
GCA_002998295.1
GCA_002998355.1
GCA_002998435.1
GCA_002998695.1
GCA_002998925.1
GCA_016862235.1
GCA_003001905.1
GCA_003001935.1
GCA_003001955.1
GCA_003002055.1
GCA_003002065.1
GCA_003002095.1
GCA_003002825.1
GCA_003002875.1
GCA_003002895.1
GCA_003002925.1
GCA_003002955.1
GCA_001874525.1
GCA_003001695.1
GCA_003002915.1
GCA_003003005.1
GCA_003003055.1
GCA_013410215.1
GCA_003003215.1
GCA_003003235.1
GCA_003003255.1
GCA_003003265.1
GCA_003003275.1
GCA_003003355.1
GCA_003991895.1
GCA_003003885.1
GCA_003003845.1
GCA_003003925.1
GCA_003003915.1
GCA_003004665.1
GCA_003006155.1
GCA_900232905.1
GCA_900240385.1
GCA_900240335.1
GCA_002895945.1
GCA_900289145.1
GCA_013149785.1
GCA_003003095.1
GCA_003003125.1
GCA_003003615.1
GCA_003003725.1
GCA_003003715.1
GCA_003003775.1
GCA_003007685.1
GCA_003007735.2
GCA_003007785.1
GCA_003008415.2
GCA_003007715.1
GCA_003008425.1
GCA_003008435.1
GCA_002285125.1
GCA_005160265.1
GCA_004216475.1
GCA_003008575.1
GCA_003008695.1
GCA_003009755.1
GCA_003009795.1
GCA_003009775.1
GCA_003009815.1
GCA_003009825.1
GCA_003009845.1
GCA_003010935.1
GCA_003387115.1
GCA_004362695.1
GCA_003010965.1
GCA_003011895.2
GCA_003011965.1
GCA_003012345.1
GCA_004135585.1
GCA_003012705.1
GCA_016746085.1
GCA_003012815.1
GCA_003012795.1
GCA_003012875.1
GCA_900142255.1
GCA_002162355.1
GCA_002879615.1
GCA_002954225.1
GCA_003013245.1
GCA_900258035.1
GCA_002085925.2
GCA_900290255.1
GCA_900290305.1
GCA_902406105.1
GCA_913031345.1
GCA_902789665.1
GCA_902790595.1
GCA_916438505.1
GCA_900551215.1
GCA_903924205.1
GCA_900314865.1
GCA_905188085.1
GCA_900315155.1
GCA_902756425.1
GCA_905200045.1
GCA_900314675.1
GCA_905181885.1
GCA_902761185.1
GCA_003014445.1
GCA_009617855.1
GCA_003014485.1
GCA_003014535.1
GCA_003015185.1
GCA_003017785.1
GCA_003017855.1
GCA_003018975.1
GCA_003019335.1
GCA_003019345.1
GCA_003019375.1
GCA_003019385.1
GCA_003019415.1
GCA_003019445.1
GCA_003019475.1
GCA_003019435.1
GCA_003019515.1
GCA_003019485.1
GCA_003019535.1
GCA_003019565.1
GCA_003019545.1
GCA_003019595.1
GCA_003019615.1
GCA_003020925.1
GCA_003020945.1
GCA_003020965.1
GCA_003020985.1
GCA_003021005.1
GCA_003021015.1
GCA_003021045.1
GCA_003021055.1
GCA_003021085.1
GCA_003021105.1
GCA_003021115.1
GCA_003021145.1
GCA_003021175.1
GCA_003021165.1
GCA_003021205.1
GCA_003021235.1
GCA_003021245.1
GCA_003021285.1
GCA_003021225.1
GCA_003021305.1
GCA_003021335.1
GCA_003021325.1
GCA_003021375.1
GCA_003021365.1
GCA_003021405.1
GCA_003021425.1
GCA_003021435.1
GCA_003021465.1
GCA_003021485.1
GCA_003021505.1
GCA_003021545.1
GCA_003021525.1
GCA_003021535.1
GCA_003021585.1
GCA_003021615.1
GCA_003021605.1
GCA_003021655.1
GCA_003021645.1
GCA_003021685.1
GCA_003021705.1
GCA_003021725.1
GCA_003021755.1
GCA_003021745.1
GCA_003021785.1
GCA_003021795.1
GCA_003021825.1
GCA_003021855.1
GCA_003021885.1
GCA_003021845.1
GCA_003021915.1
GCA_003021905.1
GCA_003021925.1
GCA_003021965.1
GCA_003021975.1
GCA_003022025.1
GCA_003022005.1
GCA_003022045.1
GCA_003022055.1
GCA_003022085.1
GCA_003022095.1
GCA_003022125.1
GCA_003022145.1
GCA_003022165.1
GCA_003022175.1
GCA_003022205.1
GCA_003022225.1
GCA_003022255.1
GCA_003022245.1
GCA_003022305.1
GCA_003022265.1
GCA_003022325.1
GCA_003022345.1
GCA_003022365.1
GCA_003022435.1
GCA_003022385.1
GCA_003022465.1
GCA_003022425.1
GCA_003022485.1
GCA_003022505.1
GCA_003022535.1
GCA_003022515.1
GCA_003022565.1
GCA_003022585.1
GCA_003022605.1
GCA_003022615.1
GCA_003022655.1
GCA_003022685.1
GCA_003022705.1
GCA_003022645.1
GCA_003022725.1
GCA_003022745.1
GCA_003022765.1
GCA_003022785.1
GCA_003022805.1
GCA_003022815.1
GCA_003022845.1
GCA_003022865.1
GCA_003022885.1
GCA_003022905.1
GCA_003022925.1
GCA_003022945.1
GCA_003022975.1
GCA_003022965.1
GCA_003022985.1
GCA_003023025.1
GCA_003023045.1
GCA_003023065.1
GCA_003023105.1
GCA_003023085.1
GCA_003023125.1
GCA_003023145.1
GCA_003023165.1
GCA_003023195.1
GCA_003023215.1
GCA_003023185.1
GCA_003023245.1
GCA_003023275.1
GCA_003023265.1
GCA_003023295.1
GCA_003023315.1
GCA_003023345.1
GCA_003023365.1
GCA_003023385.1
GCA_003023405.1
GCA_003023415.1
GCA_003023445.1
GCA_003023455.1
GCA_003023485.1
GCA_003023465.1
GCA_003023525.1
GCA_003023535.1
GCA_003023565.1
GCA_003023575.1
GCA_003014695.1
GCA_003014715.1
GCA_003014735.1
GCA_003014755.1
GCA_001866075.3
GCA_002846195.1
GCA_004138525.1
GCA_003014575.1
GCA_003014595.1
GCA_003014655.1
GCA_003014675.1
GCA_003014475.1
GCA_003015145.1
GCA_003023725.1
GCA_003023785.1
GCA_902805525.1
GCA_010974825.1
GCA_002355475.1
GCA_001696715.1
GCA_900379685.1
GCA_017995195.1
GCA_003025005.1
GCA_900290285.1
GCA_003025555.1
GCA_003025615.1
GCA_003026215.1
GCA_003026455.1
GCA_003026475.1
GCA_003987355.1
GCA_014636295.1
GCA_003030805.1
GCA_017307255.1
GCA_002802985.1
GCA_001690755.1
GCA_002220195.1
GCA_002157465.1
GCA_002245625.1
GCA_002764115.1
GCA_002864685.1
GCA_002911695.1
GCA_003034225.1
GCA_003034855.1
GCA_003034915.1
GCA_013201895.1
GCA_903830945.1
GCA_903873835.1
GCA_900544585.1
GCA_900696525.1
GCA_018141845.1
GCA_003044065.1
GCA_900291975.1
GCA_002251775.1
GCA_003044305.1
GCA_003490325.1
GCA_003045065.1
GCA_003046295.1
GCA_003046315.1
GCA_003046185.1
GCA_003046475.1
GCA_003096095.1
GCA_003046545.1
GCA_003046625.1
GCA_003046795.1
GCA_000732725.1
GCA_004551575.1
GCA_003047205.1
GCA_003047265.1
GCA_003047295.1
GCA_002149035.1
GCA_002906155.1
GCA_900188015.1
GCA_006493105.1
GCA_002994005.1
GCA_003049505.1
GCA_005217585.1
GCA_003217295.1
GCA_003049645.1
GCA_003049665.1
GCA_014896275.1
GCA_003050705.1
GCA_003050755.1
GCA_003050785.1
GCA_003051055.1
GCA_003051085.1
GCA_002252705.1
GCA_003052265.1
GCA_003052295.1
GCA_003633725.1
GCA_003052605.1
GCA_003053725.1
GCA_003053745.1
GCA_003053845.1
GCA_003053925.1
GCA_003054005.1
GCA_902859995.1
GCA_003054055.1
GCA_003054175.1
GCA_003054225.1
GCA_003054245.1
GCA_003054265.1
GCA_003054285.1
GCA_003054515.1
GCA_013357925.1
GCA_003054655.1
GCA_003054665.1
GCA_003054695.1
GCA_003054965.1
GCA_902375745.1
GCA_001457415.1
GCA_016917355.1
GCA_003056085.1
GCA_003056095.1
GCA_003056105.1
GCA_003056145.1
GCA_003056165.1
GCA_003056205.1
GCA_003056185.1
GCA_003056195.1
GCA_003056265.1
GCA_003056285.1
GCA_003056305.1
GCA_900199705.1
GCA_900269665.1
GCA_003056015.1
GCA_003054195.1
GCA_902375805.1
GCA_900046455.1
GCA_900106515.1
GCA_900186615.1
GCA_014653055.1
GCA_002284535.1
GCA_002834295.1
GCA_002920895.1
GCA_002943425.1
GCA_008085915.1
GCA_003057965.1
GCA_003058085.1
GCA_003057615.1
GCA_003058225.1
GCA_003058365.1
GCA_000955725.1
GCA_000955745.1
GCA_001953635.1
GCA_003056345.1
GCA_002023715.1
GCA_900205755.1
GCA_003058485.1
GCA_003067705.1
GCA_002266285.1
GCA_002287375.1
GCA_003062295.1
GCA_003063475.1
GCA_003063705.1
GCA_003065365.1
GCA_003065385.1
GCA_014522285.1
GCA_003012935.1
GCA_003069505.1
GCA_003070665.1
GCA_002885975.1
GCA_002900215.1
GCA_003071365.1
GCA_003072065.1
GCA_003072125.1
GCA_003072465.1
GCA_003072485.1
GCA_003072505.1
GCA_016411865.1
GCA_900187875.1
GCA_003073275.1
GCA_001186155.3
GCA_002157875.1
GCA_003074035.1
GCA_003074135.1
GCA_003075435.1
GCA_003076595.1
GCA_003076455.1
GCA_003076515.1
GCA_013449725.1
GCA_016313185.1
GCA_900143615.1
GCA_900143635.1
GCA_900197615.1
GCA_900197625.1
GCA_900197605.1
GCA_900302505.1
GCA_900302495.1
GCA_900302485.1
GCA_900302475.1
GCA_900302465.1
GCA_900302445.1
GCA_003096015.2
GCA_003096075.1
GCA_003096195.1
GCA_001650025.1
GCA_002798305.1
GCA_003100395.1
GCA_002934685.1
GCA_003999585.1
GCA_900149695.1
GCA_003226565.1
GCA_003112435.1
GCA_018604145.1
GCA_003112515.1
GCA_003112535.1
GCA_003112595.1
GCA_009177135.1
GCA_003112735.1
GCA_003112775.1
GCA_003113265.1
GCA_003113895.1
GCA_003115815.1
GCA_003116135.1
GCA_900302705.1
GCA_003116855.1
GCA_003121295.1
GCA_001691415.1
GCA_003122245.1
GCA_003056725.1
GCA_003402595.1
GCA_003123965.1
GCA_014652035.1
GCA_003121925.1
GCA_003129565.1
GCA_004358895.1
GCA_014323565.1
GCA_003129905.1
GCA_003129925.1
GCA_003130815.1
GCA_013693795.1
GCA_016709185.1
GCA_003086495.1
GCA_003086535.1
GCA_003086575.1
GCA_019904255.1
GCA_902860115.1
GCA_003096355.1
GCA_003096575.1
GCA_003096635.1
GCA_017167925.1
GCA_003096695.1
GCA_003096675.1
GCA_003096815.1
GCA_003096835.1
GCA_017306865.1
GCA_003097615.1
GCA_003104955.1
GCA_003104905.1
GCA_015552745.1
GCA_003104975.1
GCA_016707985.1
GCA_019454165.1
GCA_012516935.1
GCA_020544565.1
GCA_013373205.1
GCA_020354125.1
GCA_003111605.1
GCA_003111625.1
GCA_003131205.1
GCA_014727815.1
GCA_019240525.1
GCA_019240475.1
GCA_003169855.1
GCA_003162415.1
GCA_013284265.1
GCA_003140815.1
GCA_011058495.1
GCA_016712175.1
GCA_003510095.1
GCA_004843345.1
GCA_014360605.1
GCA_016713135.1
GCA_020354555.1
GCA_011053445.1
GCA_903824615.1
GCA_009777615.1
GCA_901538445.1
GCA_003136635.1
GCA_900323885.1
GCA_005938105.1
GCA_013177795.1
GCA_016699835.1
GCA_016700155.1
GCA_016861085.1
GCA_002000055.1
GCA_003075035.1
GCA_017987955.1
GCA_003028855.1
GCA_004363595.1
GCA_007989725.1
GCA_009498295.1
GCA_003144275.1
GCA_003144325.1
GCA_003144315.1
GCA_003144375.1
GCA_011045835.1
GCA_003144505.1
GCA_002870965.1
GCA_003148465.1
GCA_003148565.1
GCA_003148625.1
GCA_003148645.1
GCA_003148665.1
GCA_016862475.1
GCA_003970735.1
GCA_003148745.1
GCA_003148775.1
GCA_902363655.1
GCA_003148845.1
GCA_003149065.1
GCA_003149085.1
GCA_013408405.1
GCA_900108585.1
GCA_003149245.1
GCA_900218025.1
GCA_003149185.1
GCA_003148905.1
GCA_900116765.1
GCA_003149475.2
GCA_003149515.1
GCA_019100495.1
GCA_902376095.1
GCA_902809985.1
GCA_018208355.1
GCA_902373605.1
GCA_902386825.1
GCA_910586855.1
GCA_003150475.1
GCA_900769615.1
GCA_003151015.1
GCA_003151135.1
GCA_003151175.1
GCA_016699165.1
GCA_019694475.1
GCA_016186915.1
GCA_003151615.1
GCA_019449655.1
GCA_003483035.1
GCA_016432345.1
GCA_020349965.1
GCA_009765995.1
GCA_016699085.1
GCA_016715325.1
GCA_016720465.1
GCA_001707835.1
GCA_001917115.1
GCA_001889005.1
GCA_002752675.1
GCA_002995495.1
GCA_002078605.1
GCA_008369545.1
GCA_015660865.1
GCA_900015215.1
GCA_013414685.1
GCA_016699655.1
GCA_913757845.1
GCA_015709575.1
GCA_020440305.1
GCA_003171675.1
GCA_003172875.1
GCA_015663175.1
GCA_003173335.1
GCA_003173355.1
GCA_003173595.1
GCA_003497585.1
GCA_003172915.1
GCA_003173055.1
GCA_018062765.1
GCA_011330845.1
GCA_020072785.1
GCA_016866475.1
GCA_011058515.1
GCA_003176165.1
GCA_003176895.1
GCA_003176915.1
GCA_011364525.1
GCA_003182095.1
GCA_003182255.1
GCA_003182275.1
GCA_003182485.1
GCA_003182475.1
GCA_900411375.1
GCA_000402035.1
GCA_002266855.1
GCA_003185725.2
GCA_003185915.1
GCA_000711895.1
GCA_000196155.1
GCA_003194085.1
GCA_001010285.1
GCA_001684335.1
GCA_002262875.1
GCA_003194385.1
GCA_003194425.1
GCA_009428945.1
GCA_019429385.1
GCA_003194565.2
GCA_003194605.1
GCA_003194625.1
GCA_003194585.1
GCA_003201205.1
GCA_003201355.1
GCA_018398275.1
GCA_003201505.1
GCA_003201605.1
GCA_003201595.1
GCA_003201765.2
GCA_003201815.1
GCA_003201855.1
GCA_003201875.1
GCA_003201955.1
GCA_003201975.1
GCA_003202005.1
GCA_009295825.1
GCA_002157165.1
GCA_017609605.1
GCA_900380485.1
GCA_900313015.1
GCA_900313005.1
GCA_900403705.1
GCA_003202955.1
GCA_900258485.1
GCA_003205235.1
GCA_003205515.1
GCA_003205615.1
GCA_003205575.1
GCA_009193135.1
GCA_003208215.1
GCA_003209195.1
GCA_003209225.1
GCA_003209635.1
GCA_003209665.1
GCA_003209895.1
GCA_003209875.1
GCA_003209915.1
GCA_003209955.1
GCA_003209935.1
GCA_003210025.1
GCA_003210095.1
GCA_003210115.1
GCA_003210055.1
GCA_003210015.1
GCA_003210075.1
GCA_900313025.1
GCA_020717985.1
GCA_003206155.1
GCA_003208175.1
GCA_003208655.1
GCA_015155755.1
GCA_013155425.1
GCA_003206615.1
GCA_003206715.1
GCA_003207865.1
GCA_003207895.1
GCA_016921115.1
GCA_003211555.1
GCA_003211595.1
GCA_003211695.1
GCA_003211835.1
GCA_003212275.1
GCA_003212295.1
GCA_003212315.1
GCA_003212335.1
GCA_003212345.1
GCA_003212415.1
GCA_003212435.1
GCA_003212775.1
GCA_003212795.1
GCA_003212815.1
GCA_003212925.1
GCA_003212965.1
GCA_003212995.1
GCA_003213015.1
GCA_003213095.1
GCA_003213115.1
GCA_003213135.1
GCA_003213175.1
GCA_003213155.1
GCA_003213165.1
GCA_003213215.1
GCA_003213415.1
GCA_003213435.1
GCA_003213455.1
GCA_003213495.1
GCA_003213535.1
GCA_003213555.1
GCA_003213515.1
GCA_003213625.1
GCA_003213595.1
GCA_003213615.1
GCA_003213675.1
GCA_003213695.1
GCA_003213715.1
GCA_003214435.1
GCA_003214465.1
GCA_003214455.1
GCA_003214525.1
GCA_003214555.1
GCA_003214595.1
GCA_003214615.1
GCA_003214635.1
GCA_003214995.1
GCA_003215055.1
GCA_003215075.1
GCA_003215085.1
GCA_003215115.1
GCA_003215185.1
GCA_003215175.1
GCA_003215215.1
GCA_003215235.1
GCA_003216195.1
GCA_003216235.1
GCA_003216255.1
GCA_003217155.1
GCA_003217235.1
GCA_003217255.1
GCA_003217325.1
GCA_003217355.1
GCA_003217475.1
GCA_003217215.1
GCA_013347305.1
GCA_003217515.1
GCA_014138805.1
GCA_003219795.1
GCA_003219815.1
GCA_003222245.1
GCA_003223515.1
GCA_004000925.1
GCA_009741955.1
GCA_003226255.1
GCA_003226295.1
GCA_003226535.1
GCA_014195485.1
GCA_003228185.1
GCA_019633985.1
GCA_020352575.1
GCA_013141065.1
GCA_014075295.1
GCA_005798995.1
GCA_013414645.1
GCA_016197005.1
GCA_012270065.1
GCA_018656065.1
GCA_016699775.1
GCA_020426705.1
GCA_003246265.1
GCA_016703395.1
GCA_013334825.1
GCA_016699205.1
GCA_018333475.1
GCA_003232595.1
GCA_019356535.1
GCA_003233305.1
GCA_003233695.1
GCA_017548925.1
GCA_003124125.1
GCA_018257035.1
GCA_002307495.1
GCA_003029735.1
GCA_003047285.1
GCA_020351995.1
GCA_020349905.1
GCA_003251795.1
GCA_015075455.1
GCA_018326245.1
GCA_013416675.1
GCA_018531465.1
GCA_003240565.1
GCA_003240585.1
GCA_003241845.1
GCA_003242085.1
GCA_018823125.1
GCA_003236175.1
GCA_019247675.1
GCA_016716005.1
GCA_018402585.1
GCA_003245365.1
GCA_018435045.1
GCA_017134815.1
GCA_017508245.1
GCA_019429445.1
GCA_019752335.1
GCA_019856515.1
GCA_013415865.1
GCA_012103575.1
GCA_013426755.1
GCA_003246935.1
GCA_003246995.1
GCA_902363765.1
GCA_014639235.1
GCA_003249095.1
GCA_003476205.1
GCA_003249835.1
GCA_016188545.1
GCA_005116645.1
GCA_003250895.1
GCA_014860225.1
GCA_020637395.1
GCA_018434865.1
GCA_009914765.1
GCA_902364405.1
GCA_005402645.1
GCA_003253705.1
GCA_003253745.1
GCA_003253995.1
GCA_003254055.1
GCA_003254115.1
GCA_003254155.1
GCA_003253485.1
GCA_003253545.1
GCA_003589745.1
GCA_003254275.1
GCA_003254465.1
GCA_003254505.1
GCA_003254525.1
GCA_003254545.1
GCA_003254625.1
GCA_003254705.1
GCA_008369745.1
GCA_003595305.1
GCA_900108345.1
GCA_900128495.1
GCA_900130135.1
GCA_014084105.1
GCA_003258315.1
GCA_003258355.1
GCA_003258405.1
GCA_003258515.1
GCA_003258705.1
GCA_014197785.1
GCA_900604295.1
GCA_016653355.1
GCA_003258865.1
GCA_003258925.1
GCA_004343615.1
GCA_002901445.1
GCA_016771845.1
GCA_003259335.1
GCA_003259375.1
GCA_003259435.1
GCA_003259445.1
GCA_014623465.1
GCA_003259505.1
GCA_003259525.1
GCA_003259845.1
GCA_008930655.1
GCA_003259935.1
GCA_003259955.1
GCA_014303395.1
GCA_900465355.1
GCA_003259745.1
GCA_003259835.1
GCA_900478135.1
GCA_003259695.1
GCA_004342585.1
GCA_003260125.1
GCA_003260325.1
GCA_003260275.1
GCA_003260345.1
GCA_003260355.1
GCA_016865215.1
GCA_003130255.1
GCA_003260975.1
GCA_001458295.1
GCA_002192535.1
GCA_002206625.1
GCA_900176255.2
GCA_002911015.1
GCA_002954775.1
GCA_003008595.1
GCA_003265325.1
GCA_003265435.1
GCA_016735515.1
GCA_003261455.1
GCA_003261495.1
GCA_004319545.1
GCA_014649415.1
GCA_003263845.1
GCA_003264475.1
GCA_003264935.1
GCA_003265815.1
GCA_003265865.1
GCA_003265885.1
GCA_003265895.1
GCA_003265925.1
GCA_003265905.1
GCA_003265975.1
GCA_003265965.1
GCA_003267965.1
GCA_000724175.1
GCA_003116585.1
GCA_003268475.1
GCA_003268615.1
GCA_003268815.1
GCA_003268855.1
GCA_014650695.1
GCA_003265685.1
GCA_003278065.1
GCA_003278085.1
GCA_003278095.1
GCA_003278125.1
GCA_003278145.1
GCA_003278165.1
GCA_003278805.1
GCA_003278815.1
GCA_003279165.1
GCA_003279185.1
GCA_003279205.1
GCA_003279245.1
GCA_003279355.1
GCA_003279605.1
GCA_003279685.1
GCA_003279715.1
GCA_003279705.1
GCA_003279775.1
GCA_003279765.1
GCA_003279985.1
GCA_003280005.1
GCA_003280015.1
GCA_003280455.1
GCA_003280485.1
GCA_003280495.1
GCA_003280605.1
GCA_003281005.1
GCA_003281045.1
GCA_003281065.1
GCA_003281085.1
GCA_003281095.1
GCA_003281725.1
GCA_003281765.1
GCA_003281795.1
GCA_003281785.1
GCA_003281805.1
GCA_003281845.1
GCA_003281865.1
GCA_003282055.1
GCA_003282085.1
GCA_003282115.1
GCA_003282105.1
GCA_003282145.1
GCA_003282155.1
GCA_003282175.1
GCA_003282205.1
GCA_003282445.1
GCA_003282435.1
GCA_003282485.1
GCA_003282805.1
GCA_003282835.1
GCA_003282825.1
GCA_003282865.1
GCA_003282895.1
GCA_003282885.1
GCA_003282905.1
GCA_003282945.1
GCA_003282965.1
GCA_003282975.1
GCA_003282985.1
GCA_003283025.1
GCA_003283075.1
GCA_003283045.1
GCA_003283105.1
GCA_003283125.1
GCA_003283185.1
GCA_003283485.1
GCA_003283555.1
GCA_003283585.1
GCA_003283765.1
GCA_003283845.1
GCA_003283875.1
GCA_003283905.1
GCA_003283915.1
GCA_003284005.1
GCA_003284025.1
GCA_003284045.1
GCA_003284215.1
GCA_003284195.1
GCA_003284275.1
GCA_003284265.1
GCA_020136445.1
GCA_003269065.1
GCA_003269145.1
GCA_003269295.1
GCA_003284565.1
GCA_900445255.1
GCA_900444995.1
GCA_009826815.1
GCA_900465055.1
GCA_900489485.1
GCA_900489835.1
GCA_006517235.1
GCA_010727325.1
GCA_003285015.1
GCA_002938425.1
GCA_013372285.1
GCA_003285265.1
GCA_018863395.1
GCA_003313035.1
GCA_014643835.1
GCA_003675385.1
GCA_003202275.1
GCA_003202285.1
GCA_016735595.1
GCA_003205195.1
GCA_003288255.1
GCA_003289925.1
GCA_003289945.1
GCA_011174915.1
GCA_003287735.1
GCA_900638135.1
GCA_003298465.1
GCA_003298775.1
GCA_003290025.1
GCA_003290085.1
GCA_016725865.1
GCA_007991435.1
GCA_003290265.1
GCA_002750855.1
GCA_003290465.1
GCA_004361795.1
GCA_003696365.1
GCA_002798405.1
GCA_003309065.1
GCA_003312425.1
GCA_003312875.1
GCA_003313335.1
GCA_003313325.1
GCA_003313465.1
GCA_003313505.1
GCA_002173775.1
GCA_004804335.1
GCA_018141425.1
GCA_003314975.1
GCA_003314995.1
GCA_013416545.1
GCA_003315205.1
GCA_003315245.1
GCA_003337215.1
GCA_003315405.1
GCA_003315415.1
GCA_003317055.1
GCA_001536285.1
GCA_003073135.1
GCA_900312995.1
GCA_003260205.1
GCA_003318175.1
GCA_003318295.1
GCA_004214835.1
GCA_003315135.1
GCA_003721275.1
GCA_012843505.1
GCA_001889605.1
GCA_003323745.1
GCA_002205125.1
GCA_006385135.1
GCA_002742285.1
GCA_002920915.1
GCA_002930645.1
GCA_003008515.1
GCA_003324595.1
GCA_003711225.1
GCA_003325375.1
GCA_003325925.1
GCA_003327425.1
GCA_003327535.1
GCA_003367315.1
GCA_003057875.1
GCA_003326215.1
GCA_003327285.1
GCA_900184925.1
GCA_003330725.1
GCA_002844375.1
GCA_008636115.1
GCA_003331845.1
GCA_003331925.1
GCA_003332305.1
GCA_003858635.1
GCA_003335045.1
GCA_003335215.1
GCA_003024235.1
GCA_003049725.1
GCA_003335485.1
GCA_003332325.1
GCA_003332855.1
GCA_003332885.2
GCA_900218015.1
GCA_017998495.1
GCA_003336245.1
GCA_003336325.1
GCA_003336345.1
GCA_003336425.1
GCA_003336705.1
GCA_019203965.1
GCA_003336745.1
GCA_014859565.1
GCA_003336875.1
GCA_016906065.1
GCA_003337305.1
GCA_003337355.1
GCA_003337375.1
GCA_003337425.1
GCA_006716575.1
GCA_003337415.1
GCA_003337485.1
GCA_003337555.1
GCA_003337575.1
GCA_003337565.1
GCA_003337715.1
GCA_003337735.1
GCA_003261315.1
GCA_017495165.1
GCA_003343965.1
GCA_003339615.1
GCA_003339605.1
GCA_003339805.1
GCA_003344345.1
GCA_003344565.1
GCA_003344645.1
GCA_003344655.1
GCA_003344635.1
GCA_002529485.1
GCA_900197875.1
GCA_016865385.1
GCA_003340315.1
GCA_002930635.1
GCA_003073175.1
GCA_003265355.1
GCA_003344925.1
GCA_003345255.1
GCA_020348985.1
GCA_010078245.1
GCA_003346715.1
GCA_007859675.1
GCA_003347495.1
GCA_003347595.2
GCA_003347635.1
GCA_003347645.1
GCA_003349885.1
GCA_003349875.1
GCA_003349915.1
GCA_003349935.1
GCA_003349965.1
GCA_003350005.1
GCA_003346815.1
GCA_004346265.1
GCA_003350205.1
GCA_003350405.1
GCA_902459475.1
GCA_003350505.1
GCA_003350545.1
GCA_003351745.1
GCA_003351905.1
GCA_003352025.1
GCA_009765975.1
GCA_003350535.1
GCA_003351045.1
GCA_003352185.1
GCA_003352835.1
GCA_003353065.1
GCA_003353085.1
GCA_003353425.1
GCA_003353715.1
GCA_003352285.1
GCA_003559975.1
GCA_018222805.1
GCA_900497695.1
GCA_900636365.1
GCA_900459405.1
GCA_010725885.1
GCA_900454475.1
GCA_900460215.1
GCA_900452385.1
GCA_900454535.1
GCA_900636715.1
GCA_900450765.1
GCA_004346505.1
GCA_010726245.1
GCA_900451175.1
GCA_900452395.1
GCA_900460315.1
GCA_900454895.1
GCA_900450595.1
GCA_000948395.1
GCA_003355155.1
GCA_002762335.1
GCA_003355475.1
GCA_900461525.1
GCA_003363015.1
GCA_003363135.1
GCA_017582745.1
GCA_003364205.1
GCA_003364315.1
GCA_003366055.1
GCA_003367245.1
GCA_003367395.1
GCA_003367475.1
GCA_003367535.1
GCA_900499005.1
GCA_900156255.1
GCA_003007675.1
GCA_003369425.1
GCA_003369455.1
GCA_003369535.1
GCA_003369525.1
GCA_003369565.1
GCA_003369575.1
GCA_003364335.1
GCA_900444945.1
GCA_900461105.1
GCA_900444965.1
GCA_003313245.1
GCA_003368325.1
GCA_003368535.1
GCA_902610815.1
GCA_003369835.1
GCA_003370375.1
GCA_010994595.1
GCA_010628775.1
GCA_900177005.1
GCA_001884065.1
GCA_009739945.1
GCA_018141025.1
GCA_004116025.1
GCA_013391375.1
GCA_900167365.1
GCA_002752575.1
GCA_009755585.1
GCA_003008535.1
GCA_003258295.1
GCA_008831545.1
GCA_003383595.3
GCA_015351125.1
GCA_003966975.1
GCA_003385115.1
GCA_003385175.1
GCA_003385185.1
GCA_003385295.1
GCA_003385235.1
GCA_003385395.1
GCA_003385415.1
GCA_007991415.1
GCA_003385495.1
GCA_003385535.1
GCA_003385555.1
GCA_003385595.1
GCA_003385755.1
GCA_003385775.1
GCA_003385845.1
GCA_003385895.1
GCA_003385955.1
GCA_003386075.1
GCA_003386095.1
GCA_003386165.1
GCA_003386195.1
GCA_003386205.1
GCA_003386235.1
GCA_003386275.1
GCA_003386535.1
GCA_003386555.1
GCA_003386795.1
GCA_003386865.1
GCA_003387125.1
GCA_003387165.1
GCA_003426875.1
GCA_004135935.1
GCA_900105425.1
GCA_003387375.1
GCA_003387475.1
GCA_003387535.1
GCA_003387615.1
GCA_902375425.1
GCA_902386845.1
GCA_014698375.1
GCA_011040455.1
GCA_003074055.1
GCA_003149745.1
GCA_003345655.1
GCA_004209115.1
GCA_003390395.1
GCA_003391135.1
GCA_003391115.1
GCA_003391315.1
GCA_003391335.1
GCA_003206055.1
GCA_003390865.1
GCA_006716115.1
GCA_019343105.1
GCA_003402235.1
GCA_013168275.1
GCA_003402575.1
GCA_003402615.1
GCA_003402975.1
GCA_003403095.1
GCA_003011885.1
GCA_003408705.1
GCA_003410055.1
GCA_003412455.1
GCA_003413745.1
GCA_003417655.1
GCA_003423665.1
GCA_001688705.2
GCA_002307275.1
GCA_002375885.1
GCA_002376665.1
GCA_002385815.1
GCA_002386045.1
GCA_002831565.1
GCA_003073115.1
GCA_003173015.1
GCA_003270085.1
GCA_003425985.1
GCA_003426055.1
GCA_003426025.1
GCA_003426305.1
GCA_003426325.1
GCA_003426415.1
GCA_003426475.1
GCA_003426505.1
GCA_003426465.1
GCA_003426525.1
GCA_003426555.1
GCA_003426775.1
GCA_003426815.1
GCA_002858925.1
GCA_002964845.1
GCA_003094615.1
GCA_014725735.1
GCA_002802875.1
GCA_002802865.1
GCA_002802915.1
GCA_003435055.1
GCA_003435115.1
GCA_003435325.1
GCA_003435455.1
GCA_003435545.1
GCA_003435795.1
GCA_003428155.1
GCA_003428165.1
GCA_900476105.1
GCA_000733945.1
GCA_003428585.1
GCA_003858395.1
GCA_002802905.1
GCA_004340525.1
GCA_016803985.1
GCA_003429605.1
GCA_011043775.1
GCA_900186165.1
GCA_002872255.1
GCA_002980525.1
GCA_003311635.1
GCA_003362725.1
GCA_002946835.1
GCA_003325455.1
GCA_003431825.1
GCA_003432385.1
GCA_003434225.1
GCA_003433795.1
GCA_003433955.1
GCA_003434325.1
GCA_003434385.1
GCA_003434525.1
GCA_003434565.1
GCA_003434705.1
GCA_003434715.1
GCA_020150815.1
GCA_014656195.1
GCA_020544465.1
GCA_003443655.1
GCA_902196205.1
GCA_016933635.1
GCA_017303805.1
GCA_018433135.1
GCA_020349025.1
GCA_003444555.1
GCA_003444685.1
GCA_902375595.1
GCA_016201405.1
GCA_011329435.1
GCA_003445605.1
GCA_003445635.1
GCA_003543215.1
GCA_902363805.1
GCA_015232575.1
GCA_018830185.1
GCA_902376055.1
GCA_003448965.1
GCA_902387465.1
GCA_016183365.1
GCA_015075655.1
GCA_003449495.1
GCA_011390205.1
GCA_019420905.1
GCA_016711745.1
GCA_016714165.1
GCA_003450835.1
GCA_020632295.1
GCA_016213445.1
GCA_012520575.1
GCA_001487105.1
GCA_002770725.1
GCA_008727875.1
GCA_003369925.1
GCA_020054865.1
GCA_910575515.1
GCA_003990955.1
GCA_003454535.1
GCA_014287465.1
GCA_016699715.1
GCA_011524725.1
GCA_003456125.1
GCA_003460745.1
GCA_003461565.1
GCA_003461705.1
GCA_003461845.1
GCA_003462485.1
GCA_003473625.1
GCA_003473725.1
GCA_003473815.1
GCA_003520685.1
GCA_900768925.1
GCA_003477415.1
GCA_003477405.1
GCA_003477505.1
GCA_003477655.1
GCA_003477645.1
GCA_003477885.1
GCA_003478085.1
GCA_003478105.1
GCA_003478205.1
GCA_003478355.1
GCA_003478475.1
GCA_003478685.1
GCA_003478935.1
GCA_003479265.1
GCA_003479325.1
GCA_003479765.1
GCA_003480065.1
GCA_003480165.1
GCA_003480425.1
GCA_003480465.1
GCA_003480625.1
GCA_003480725.1
GCA_003480775.1
GCA_003480825.1
GCA_003481005.1
GCA_003481105.1
GCA_003481145.1
GCA_003481385.1
GCA_003481535.1
GCA_003481565.1
GCA_003481745.1
GCA_003481775.1
GCA_003481805.1
GCA_003481995.1
GCA_003482275.1
GCA_003482695.1
GCA_003482765.1
GCA_900758045.1
GCA_003483675.1
GCA_015490155.1
GCA_003485785.1
GCA_003486305.1
GCA_003486645.1
GCA_003486675.1
GCA_003514975.1
GCA_003518985.1
GCA_003488165.1
GCA_003488275.1
GCA_016213845.1
GCA_903878275.1
GCA_003490145.1
GCA_003499585.1
GCA_003499955.1
GCA_017307085.1
GCA_003526405.1
GCA_016933045.1
GCA_012513815.1
GCA_003501625.1
GCA_003501765.1
GCA_003501785.1
GCA_003501795.1
GCA_003503675.1
GCA_003504095.1
GCA_003504865.1
GCA_016183565.1
GCA_003505715.1
GCA_003506655.1
GCA_003506815.1
GCA_003508015.1
GCA_014360245.1
GCA_016432565.1
GCA_016432405.1
GCA_004118635.1
GCA_003509325.1
GCA_003511885.1
GCA_003511965.1
GCA_016214565.1
GCA_003512385.1
GCA_003512505.1
GCA_006969905.1
GCA_003513235.1
GCA_017368455.1
GCA_003514595.1
GCA_000950575.1
GCA_002104675.1
GCA_001721295.1
GCA_003071345.1
GCA_003515065.1
GCA_003515105.1
GCA_003515705.1
GCA_003515685.1
GCA_003522965.1
GCA_003515945.1
GCA_016432425.1
GCA_903642285.1
GCA_003519785.1
GCA_003520045.1
GCA_003520085.1
GCA_003520645.1
GCA_003521095.1
GCA_003524185.1
GCA_003530165.1
GCA_009772615.1
GCA_900756155.1
GCA_020063575.1
GCA_019614475.1
GCA_018433765.1
GCA_008065155.1
GCA_003534575.1
GCA_003535175.1
GCA_016699915.1
GCA_017993175.1
GCA_016208745.1
GCA_003540145.1
GCA_003541915.1
GCA_003542015.1
GCA_020027875.1
GCA_003544815.1
GCA_019670485.1
GCA_003544895.1
GCA_003544915.1
GCA_016186115.1
GCA_003852495.1
GCA_003545715.1
GCA_003545815.1
GCA_003546845.1
GCA_003546865.1
GCA_000284235.1
GCA_003063245.1
GCA_003075095.1
GCA_003550015.1
GCA_003550065.1
GCA_003550175.1
GCA_003550275.1
GCA_003552845.1
GCA_003555335.1
GCA_003553565.1
GCA_003551665.1
GCA_003553465.1
GCA_003550485.1
GCA_018333865.1
GCA_018433315.1
GCA_016432325.1
GCA_007125075.1
GCA_003550805.1
GCA_018401275.1
GCA_016188865.1
GCA_009831575.1
GCA_012728835.1
GCA_003551725.1
GCA_020055655.1
GCA_016278485.1
GCA_017357105.1
GCA_003552705.1
GCA_003553795.1
GCA_007121755.1
GCA_016932785.1
GCA_017610085.1
GCA_004212035.1
GCA_003555245.1
GCA_012927185.1
GCA_007695115.1
GCA_003556305.1
GCA_003556955.1
GCA_003838125.1
GCA_013178175.1
GCA_016930445.1
GCA_016931535.1
GCA_016867395.1
GCA_003561295.1
GCA_910576165.1
GCA_003564835.1
GCA_013414665.1
GCA_003566215.1
GCA_003566335.1
GCA_003566575.1
GCA_012522675.1
GCA_003567865.1
GCA_900498135.1
GCA_003568725.1
GCA_003569045.1
GCA_003569805.1
GCA_003568775.1
GCA_003568845.1
GCA_003568865.1
GCA_013618945.1
GCA_003570725.1
GCA_900536025.1
GCA_900637915.1
GCA_003570925.1
GCA_003570935.1
GCA_003570985.1
GCA_003570995.1
GCA_002787055.1
GCA_003075045.1
GCA_003286915.1
GCA_900183575.1
GCA_002494375.1
GCA_002844555.1
GCA_002968815.1
GCA_003367905.1
GCA_003572205.1
GCA_005886075.1
GCA_003130585.1
GCA_900074625.1
GCA_003202155.1
GCA_003573545.1
GCA_003967595.1
GCA_003573975.1
GCA_003573995.1
GCA_003574045.1
GCA_003574095.1
GCA_003574085.1
GCA_003574135.1
GCA_003574215.1
GCA_003574315.1
GCA_003574345.1
GCA_003574425.1
GCA_003574485.1
GCA_003574655.1
GCA_003574685.1
GCA_003574675.1
GCA_014287475.1
GCA_003574725.1
GCA_003574735.1
GCA_003574785.1
GCA_003574845.1
GCA_002804065.1
GCA_012427845.1
GCA_003265345.1
GCA_003575245.1
GCA_003576245.1
GCA_003576345.1
GCA_003576475.1
GCA_008638315.1
GCA_003576535.1
GCA_003576695.1
GCA_003576685.1
GCA_003576705.1
GCA_016204995.1
GCA_003577475.1
GCA_016214895.1
GCA_900660635.1
GCA_003583745.1
GCA_003583765.1
GCA_003583925.1
GCA_003584015.1
GCA_003584005.1
GCA_003584105.1
GCA_003584645.1
GCA_003584665.1
GCA_003584705.1
GCA_003585625.1
GCA_003585675.1
GCA_003585695.1
GCA_003585715.1
GCA_003585735.1
GCA_003585795.1
GCA_003585825.1
GCA_003585845.1
GCA_003585865.1
GCA_003586005.1
GCA_017615015.1
GCA_001631805.1
GCA_003050615.1
GCA_003058325.1
GCA_003388735.1
GCA_900343025.1
GCA_001611795.1
GCA_001665255.1
GCA_002952775.1
GCA_003589885.1
GCA_003590145.2
GCA_003590485.1
GCA_003590945.1
GCA_003591235.1
GCA_003242955.1
GCA_003581445.1
GCA_003581615.1
GCA_016845565.1
GCA_003709565.1
GCA_003595525.1
GCA_003595605.1
GCA_003598055.1
GCA_003598115.1
GCA_003598085.1
GCA_003599815.1
GCA_012719395.1
GCA_003600225.1
GCA_003594885.1
GCA_001022965.1
GCA_002794595.1
GCA_002794705.1
GCA_002794645.1
GCA_001942625.1
GCA_003012745.1
GCA_003020585.1
GCA_003289955.1
GCA_902158755.1
GCA_003601925.1
GCA_013170785.1
GCA_003601975.1
GCA_003602075.1
GCA_003602095.1
GCA_003603195.1
GCA_003603255.1
GCA_003603435.1
GCA_003603705.1
GCA_003603695.1
GCA_003603715.1
GCA_003603815.1
GCA_003603825.1
GCA_003603895.1
GCA_003604135.1
GCA_003604275.1
GCA_003604975.1
GCA_003610915.1
GCA_020725605.1
GCA_003605115.1
GCA_003605195.1
GCA_007681465.1
GCA_018333675.1
GCA_003605435.1
GCA_003605475.1
GCA_003605635.1
GCA_003606285.1
GCA_003609575.1
GCA_003609605.1
GCA_003609635.1
GCA_003609645.1
GCA_003609975.1
GCA_003610195.1
GCA_016862615.1
GCA_014205075.1
GCA_003605405.2
GCA_003610355.1
GCA_003610395.1
GCA_003610735.1
GCA_002441855.2
GCA_003610495.1
GCA_003610535.1
GCA_003610555.1
GCA_003610635.1
GCA_003610695.1
GCA_003294055.1
GCA_003610775.1
GCA_003610785.1
GCA_003610905.1
GCA_002156705.1
GCA_003076475.1
GCA_003611745.1
GCA_003611805.1
GCA_003611875.1
GCA_003611905.1
GCA_003611955.1
GCA_003612015.1
GCA_003614855.1
GCA_003612285.1
GCA_003612315.1
GCA_020024325.1
GCA_003612335.1
GCA_003612405.1
GCA_003612355.1
GCA_003612395.1
GCA_003612485.1
GCA_003612515.1
GCA_003612525.1
GCA_009917525.1
GCA_003612585.1
GCA_003612415.1
GCA_003612625.1
GCA_003614185.1
GCA_003614435.1
GCA_017876435.1
GCA_003614945.1
GCA_003614975.1
GCA_003615265.1
GCA_003254575.1
GCA_003626535.1
GCA_007994185.1
GCA_003626655.1
GCA_003626695.1
GCA_003626645.1
GCA_003044035.1
GCA_003121895.1
GCA_003628435.1
GCA_003628445.1
GCA_003628505.1
GCA_003633615.1
GCA_003633685.1
GCA_003633715.1
GCA_003633755.1
GCA_003633775.1
GCA_003633895.1
GCA_014640335.1
GCA_003634015.1
GCA_003634095.1
GCA_003627755.1
GCA_003627815.1
GCA_000964245.1
GCA_900243065.1
GCA_003259185.1
GCA_003268025.1
GCA_004025525.1
GCA_011393055.1
GCA_003634105.1
GCA_003634215.1
GCA_003634275.1
GCA_003634315.1
GCA_003634455.1
GCA_003634555.1
GCA_003634585.1
GCA_009684715.1
GCA_003634695.1
GCA_003634715.1
GCA_003634705.1
GCA_003634755.1
GCA_003634775.1
GCA_003634935.1
GCA_003634965.1
GCA_003634995.1
GCA_003635045.1
GCA_916438525.1
GCA_916618745.1
GCA_015256915.3
GCA_900343015.1
GCA_003640185.1
GCA_900499075.1
GCA_003640545.1
GCA_900183385.1
GCA_013153525.1
GCA_016235665.1
GCA_018394295.1
GCA_017999445.1
GCA_003646465.1
GCA_003647645.1
GCA_020348885.1
GCA_018771605.1
GCA_003649205.1
GCA_013153595.1
GCA_003651225.1
GCA_003660235.1
GCA_016212525.1
GCA_905339155.1
GCA_015521615.1
GCA_009619155.1
GCA_015523545.1
GCA_020343655.1
GCA_011605865.1
GCA_014727915.1
GCA_003865015.1
GCA_003664005.1
GCA_003664035.1
GCA_003663795.1
GCA_003663885.1
GCA_003664185.1
GCA_003664325.1
GCA_003664375.1
GCA_003664595.1
GCA_003665435.1
GCA_003665935.1
GCA_003666245.1
GCA_003666385.1
GCA_003012775.1
GCA_009746715.1
GCA_003667275.1
GCA_900537075.1
GCA_014651755.1
GCA_003667565.1
GCA_003667575.1
GCA_014206845.1
GCA_004340465.1
GCA_019912385.1
GCA_003668825.1
GCA_003669055.1
GCA_003670115.1
GCA_003671475.1
GCA_003671795.1
GCA_003668565.1
GCA_014655595.1
GCA_003675895.1
GCA_003675855.1
GCA_003675875.1
GCA_003676145.1
GCA_003676205.1
GCA_004358345.1
GCA_003687415.1
GCA_003687485.1
GCA_003688285.1
GCA_003688415.1
GCA_003688405.1
GCA_003688445.1
GCA_003688495.1
GCA_003688555.1
GCA_003688665.1
GCA_003856835.1
GCA_016628615.2
GCA_003688995.1
GCA_018409485.1
GCA_003123745.1
GCA_003691585.1
GCA_003693265.1
GCA_004328945.1
GCA_003693775.1
GCA_003693975.1
GCA_011192125.1
GCA_020634625.1
GCA_003695125.1
GCA_016700335.1
GCA_016219965.1
GCA_003696925.1
GCA_003702465.1
GCA_003703375.1
GCA_003703445.1
GCA_003703475.1
GCA_003703495.1
GCA_003703815.1
GCA_003695655.1
GCA_003695795.1
GCA_003695925.1
GCA_003695985.1
GCA_003696315.1
GCA_003703835.1
GCA_003709165.1
GCA_003709175.1
GCA_003710065.1
GCA_003703975.1
GCA_003704235.1
GCA_900476375.1
GCA_900576925.1
GCA_900604355.1
GCA_900149755.1
GCA_003710245.1
GCA_004216665.1
GCA_003710825.1
GCA_003710965.1
GCA_003710935.1
GCA_003710915.1
GCA_003711105.1
GCA_006540045.1
GCA_019966595.1
GCA_003712175.1
GCA_003711845.1
GCA_003719295.1
GCA_003718685.1
GCA_014200505.1
GCA_003719725.1
GCA_003721175.2
GCA_003721245.1
GCA_003205875.1
GCA_003721565.1
GCA_020042285.1
GCA_003722355.1
GCA_003724175.1
GCA_003724215.1
GCA_003724275.1
GCA_003725295.1
GCA_003725535.1
GCA_003725585.1
GCA_003725695.1
GCA_003725775.1
GCA_003725795.1
GCA_003725735.1
GCA_003725995.1
GCA_005046025.1
GCA_003350325.1
GCA_003415655.1
GCA_003729955.1
GCA_003176735.1
GCA_003730275.1
GCA_003731635.1
GCA_003731655.1
GCA_003731685.1
GCA_003731675.1
GCA_003751225.1
GCA_003751265.1
GCA_003751345.1
GCA_003751385.1
GCA_003751605.1
GCA_003751635.1
GCA_003752005.1
GCA_005083985.2
GCA_003752155.1
GCA_003752405.1
GCA_003752465.1
GCA_003752505.1
GCA_003752585.1
GCA_004343305.1
GCA_900637665.1
GCA_003762605.1
GCA_003762615.1
GCA_003762635.1
GCA_003762665.1
GCA_003762685.1
GCA_003762695.1
GCA_003762715.1
GCA_003762745.1
GCA_003762785.1
GCA_003762755.1
GCA_003762805.1
GCA_003762865.1
GCA_003762875.1
GCA_003762925.1
GCA_003789055.1
GCA_003797895.1
GCA_003797885.1
GCA_007991535.1
GCA_003687175.1
GCA_003795125.1
GCA_003812285.1
GCA_003813905.1
GCA_003813965.1
GCA_003813985.1
GCA_003814005.1
GCA_003814555.1
GCA_003814695.1
GCA_003814705.1
GCA_003814815.1
GCA_003814915.1
GCA_003814885.1
GCA_003815015.1
GCA_001989575.1
GCA_003815975.1
GCA_003818135.1
GCA_003815635.1
GCA_016793095.1
GCA_003818365.1
GCA_011046795.1
GCA_003833075.1
GCA_003833095.1
GCA_003833175.1
GCA_900604955.1
GCA_900608495.1
GCA_016720395.1
GCA_900609015.1
GCA_013155295.1
GCA_003838145.1
GCA_003838225.1
GCA_003838235.1
GCA_003841485.1
GCA_003841505.1
GCA_002807665.1
GCA_002807685.1
GCA_003429665.1
GCA_003838135.1
GCA_003443895.1
GCA_003843835.1
GCA_013377275.1
GCA_003843875.1
GCA_003846135.1
GCA_003055625.1
GCA_003096035.1
GCA_003097535.1
GCA_003122385.1
GCA_003850045.1
GCA_003851005.1
GCA_003851125.1
GCA_016533505.1
GCA_003854875.1
GCA_003851175.1
GCA_014196975.1
GCA_002811505.1
GCA_002811765.1
GCA_002811875.1
GCA_002811925.1
GCA_002811945.1
GCA_002811955.1
GCA_002812225.1
GCA_004770415.1
GCA_002811975.1
GCA_004769295.1
GCA_002812205.1
GCA_003116835.1
GCA_003129605.1
GCA_003852705.1
GCA_003855395.1
GCA_003856275.1
GCA_003856495.1
GCA_003856865.1
GCA_004770425.1
GCA_003858455.1
GCA_003858585.1
GCA_003858645.1
GCA_003858485.1
GCA_003859875.1
GCA_016724785.1
GCA_003859895.1
GCA_003859965.1
GCA_003860075.1
GCA_003860205.1
GCA_003860125.1
GCA_003627965.1
GCA_003860585.1
GCA_003862485.1
GCA_009791395.1
GCA_009669305.1
GCA_003863365.1
GCA_003864295.1
GCA_003864455.1
GCA_003864475.1
GCA_003864505.1
GCA_902388145.1
GCA_003864975.1
GCA_004346685.1
GCA_002798435.1
GCA_018918145.1
GCA_003865095.1
GCA_003609995.1
GCA_900618095.1
GCA_900163975.1
GCA_003932495.1
GCA_003932735.1
GCA_003932755.1
GCA_016758195.1
GCA_900538275.1
GCA_014288055.1
GCA_900625115.1
GCA_900538055.3
GCA_003925875.1
GCA_003925915.1
GCA_003931855.1
GCA_003931895.1
GCA_012277335.1
GCA_003933235.1
GCA_014595955.1
GCA_003935005.1
GCA_003937815.1
GCA_003937805.1
GCA_003935895.2
GCA_019623805.1
GCA_007570865.1
GCA_003938655.1
GCA_900093605.1
GCA_002204745.1
GCA_003934925.1
GCA_003944645.1
GCA_001984825.2
GCA_003944765.1
GCA_003944715.1
GCA_003944755.1
GCA_003945285.1
GCA_014698335.1
GCA_003945325.1
GCA_003945345.1
GCA_003945585.1
GCA_003946015.1
GCA_003946025.1
GCA_003946245.1
GCA_003946265.1
GCA_003946305.1
GCA_003946325.1
GCA_003946865.1
GCA_003946885.1
GCA_003947435.1
GCA_003950295.1
GCA_003950325.1
GCA_003952165.1
GCA_003952265.1
GCA_003952725.1
GCA_003953885.1
GCA_003955665.1
GCA_003955735.1
GCA_003956045.1
GCA_900631685.1
GCA_003957255.1
GCA_003315615.1
GCA_003315635.1
GCA_016924145.1
GCA_003958645.1
GCA_003958625.1
GCA_003958635.1
GCA_016864895.1
GCA_003963135.1
GCA_016700115.1
GCA_004339465.1
GCA_003965815.1
GCA_003966155.1
GCA_003966225.1
GCA_003966145.1
GCA_003966215.1
GCA_003966265.1
GCA_900635775.1
GCA_900636945.1
GCA_900637165.1
GCA_900637825.1
GCA_900637955.1
GCA_900638385.1
GCA_003966565.1
GCA_900638585.1
GCA_003966655.1
GCA_900637205.1
GCA_012031345.1
GCA_003966735.1
GCA_003966755.1
GCA_003966895.1
GCA_003966915.1
GCA_003966955.1
GCA_014648235.1
GCA_003967195.1
GCA_003967275.1
GCA_003967355.1
GCA_003967515.1
GCA_003967535.1
GCA_003967555.1
GCA_003967575.1
GCA_003144015.1
GCA_003970715.1
GCA_003970915.1
GCA_003971065.1
GCA_003967035.1
GCA_003977685.1
GCA_015490195.1
GCA_004006315.1
GCA_003978665.1
GCA_003978675.1
GCA_016765495.1
GCA_003978875.1
GCA_020350845.1
GCA_004801705.1
GCA_910578955.1
GCA_003985155.1
GCA_009937955.1
GCA_003985135.1
GCA_003986955.1
GCA_003986975.1
GCA_003987015.1
GCA_003987065.1
GCA_003987045.1
GCA_003987135.1
GCA_003987145.1
GCA_003987175.1
GCA_003987185.1
GCA_014397115.1
GCA_003987655.1
GCA_003987645.1
GCA_003989135.1
GCA_003989665.1
GCA_003990045.1
GCA_003990665.2
GCA_003990895.1
GCA_003990915.1
GCA_003987215.1
GCA_003987225.1
GCA_003987255.1
GCA_003987275.1
GCA_003987315.1
GCA_003987345.1
GCA_003987395.1
GCA_003987435.1
GCA_003987495.1
GCA_003987475.1
GCA_003987485.1
GCA_003987565.1
GCA_003987595.1
GCA_002952055.1
GCA_003991135.1
GCA_003991195.1
GCA_003991355.1
GCA_003991585.1
GCA_019469265.1
GCA_003991875.1
GCA_007830875.1
GCA_003992125.1
GCA_003992615.1
GCA_003994485.1
GCA_003994475.1
GCA_003258945.1
GCA_003995005.1
GCA_003996965.1
GCA_003996985.1
GCA_002895435.1
GCA_003122325.1
GCA_003999255.1
GCA_004000215.1
GCA_004000605.1
GCA_014643755.1
GCA_003992665.1
GCA_003992675.1
GCA_004000645.1
GCA_004000905.1
GCA_004000985.1
GCA_004001045.1
GCA_004001065.1
GCA_004001245.1
GCA_018005835.1
GCA_004005435.1
GCA_004005565.1
GCA_004005845.1
GCA_004005855.1
GCA_017742835.1
GCA_003994395.1
GCA_004959845.1
GCA_004005965.1
GCA_016428585.1
GCA_004010535.1
GCA_004010935.1
GCA_004010055.1
GCA_004010155.1
GCA_004010125.1
GCA_004011505.1
GCA_003605035.1
GCA_004011865.1
GCA_004011805.1
GCA_003382565.3
GCA_004015825.1
GCA_004015795.1
GCA_019264375.1
GCA_004022265.1
GCA_013201665.1
GCA_020144925.1
GCA_012516435.1
GCA_016694995.1
GCA_004028165.1
GCA_004028275.1
GCA_004028495.1
GCA_004028505.1
GCA_004028485.1
GCA_004028705.1
GCA_004054105.1
GCA_014361455.1
GCA_004100265.1
GCA_004100315.1
GCA_004100325.1
GCA_009856445.1
GCA_004102725.1
GCA_004102765.1
GCA_004102775.1
GCA_004102785.1
GCA_004102805.1
GCA_004102905.1
GCA_003143695.2
GCA_003934145.1
GCA_004103755.1
GCA_004102045.2
GCA_017999775.1
GCA_004103825.1
GCA_004104015.1
GCA_004104075.1
GCA_004104375.1
GCA_003426165.1
GCA_006716645.1
GCA_900324035.1
GCA_014803435.1
GCA_002443295.1
GCA_900199635.1
GCA_003056425.1
GCA_004114895.1
GCA_004114915.1
GCA_004115085.1
GCA_020742015.1
GCA_013201935.1
GCA_013201725.1
GCA_013177635.1
GCA_004758605.1
GCA_004115975.1
GCA_013201825.1
GCA_009036245.1
GCA_003594915.1
GCA_003991565.1
GCA_004116405.1
GCA_004116625.1
GCA_010975035.1
GCA_004117915.1
GCA_902713415.1
GCA_004121055.1
GCA_004122735.1
GCA_008932115.1
GCA_004124255.1
GCA_004126535.1
GCA_004118155.1
GCA_004118285.1
GCA_014168535.1
GCA_009695095.1
GCA_004522215.1
GCA_004123295.1
GCA_004134775.1
GCA_013822535.1
GCA_004134805.1
GCA_004134865.1
GCA_004134825.1
GCA_004134905.2
GCA_017876595.1
GCA_004134995.1
GCA_004135055.1
GCA_004135385.1
GCA_004135605.1
GCA_900758865.1
GCA_900496965.1
GCA_004137085.1
GCA_004137235.1
GCA_004135975.1
GCA_004136575.1
GCA_004137255.1
GCA_004137245.1
GCA_004137685.1
GCA_017599385.1
GCA_004137795.1
GCA_004138105.1
GCA_004138125.1
GCA_004138175.2
GCA_004138215.1
GCA_004138295.1
GCA_004138335.1
GCA_004138365.1
GCA_004138385.1
GCA_016790065.1
GCA_004138495.1
GCA_004136635.1
GCA_018679835.1
GCA_019599295.1
GCA_004138165.1
GCA_004143605.1
GCA_014196125.1
GCA_900539305.1
GCA_900538705.1
GCA_902778025.1
GCA_900544275.1
GCA_900555115.1
GCA_900498155.1
GCA_902613435.1
GCA_004144375.1
GCA_913062645.1
GCA_004153195.1
GCA_900547695.1
GCA_004146205.1
GCA_900545705.1
GCA_903852295.1
GCA_900545255.1
GCA_910586505.1
GCA_900546865.1
GCA_012070565.1
GCA_900549875.1
GCA_907163075.1
GCA_900754225.1
GCA_913055685.1
GCA_004151365.1
GCA_004151435.1
GCA_910585405.1
GCA_902373355.1
GCA_900555725.1
GCA_900557695.1
GCA_900660485.1
GCA_900660645.1
GCA_900660665.1
GCA_900660705.1
GCA_900639875.1
GCA_900639915.1
GCA_900640115.1
GCA_900659615.1
GCA_004150225.1
GCA_910577285.1
GCA_900538225.1
GCA_004152935.1
GCA_001046645.1
GCA_900290375.1
GCA_004153445.1
GCA_004153455.1
GCA_004153685.1
GCA_900639865.1
GCA_900634745.1
GCA_900635385.1
GCA_900177045.1
GCA_900143675.1
GCA_900167955.1
GCA_900292015.1
GCA_004195345.1
GCA_004195645.1
GCA_004208415.1
GCA_004208515.1
GCA_004208635.1
GCA_008933155.1
GCA_004168035.1
GCA_004168015.1
GCA_004168365.1
GCA_002909375.1
GCA_003284585.1
GCA_003293845.1
GCA_002909415.1
GCA_004209755.1
GCA_004210275.1
GCA_004210305.1
GCA_004212075.1
GCA_004212085.1
GCA_004212135.1
GCA_004212215.1
GCA_004212635.1
GCA_020216885.1
GCA_004211905.1
GCA_019192445.1
GCA_004213405.1
GCA_020446945.1
GCA_016712745.1
GCA_004213395.1
GCA_004213775.1
GCA_004216555.1
GCA_004216695.1
GCA_004216715.1
GCA_004216775.1
GCA_004216915.1
GCA_004216895.1
GCA_004217095.1
GCA_004217115.1
GCA_004217135.1
GCA_004214875.1
GCA_004216495.1
GCA_004216535.1
GCA_004216565.1
GCA_004216575.1
GCA_004331345.1
GCA_004217175.1
GCA_004214795.1
GCA_007625165.1
GCA_004217445.1
GCA_004217495.1
GCA_011290705.1
GCA_004217555.1
GCA_004217545.1
GCA_004217615.1
GCA_004217665.1
GCA_003024815.1
GCA_004217185.1
GCA_004217215.1
GCA_003024805.1
GCA_018685455.1
GCA_003864255.1
GCA_018986875.1
GCA_004284765.1
GCA_004285895.1
GCA_004285905.1
GCA_004291315.1
GCA_004291335.1
GCA_011390955.1
GCA_013414795.1
GCA_004292695.1
GCA_017304685.1
GCA_004294865.1
GCA_004295565.1
GCA_004295665.1
GCA_004295685.1
GCA_004296475.1
GCA_004296495.1
GCA_004296515.1
GCA_004296535.1
GCA_004296775.1
GCA_019039055.1
GCA_004322535.1
GCA_019454205.1
GCA_011044255.1
GCA_016125335.1
GCA_020035215.1
GCA_900698925.1
GCA_004299845.1
GCA_004300825.1
GCA_004306155.1
GCA_900566185.1
GCA_900605495.1
GCA_900607235.1
GCA_900626135.1
GCA_900626145.1
GCA_014648835.1
GCA_005405385.1
GCA_004307415.1
GCA_003143535.1
GCA_900634755.1
GCA_014636335.1
GCA_004322705.1
GCA_004322755.1
GCA_016827605.1
GCA_004310395.1
GCA_004310665.1
GCA_014217685.1
GCA_004322855.1
GCA_004323185.1
GCA_004323595.1
GCA_004327155.1
GCA_004323735.1
GCA_004324755.1
GCA_900182665.1
GCA_004328055.1
GCA_004327335.1
GCA_018531185.1
GCA_004331435.1
GCA_004331455.1
GCA_004331465.1
GCA_004331745.1
GCA_008121455.1
GCA_004193555.1
GCA_004193595.1
GCA_004331795.1
GCA_004331915.1
GCA_004331955.1
GCA_900101025.1
GCA_014764365.1
GCA_004336905.1
GCA_003640645.1
GCA_004135675.1
GCA_004337445.1
GCA_019285735.1
GCA_004337705.1
GCA_004339015.1
GCA_004339025.1
GCA_004339095.1
GCA_007827295.1
GCA_004339085.1
GCA_004339545.1
GCA_004339565.1
GCA_004339575.1
GCA_004339595.1
GCA_004339625.1
GCA_004340685.1
GCA_004340875.1
GCA_004340975.1
GCA_004340985.1
GCA_004341035.1
GCA_004341165.1
GCA_004341205.1
GCA_004341235.1
GCA_004341245.1
GCA_004341385.1
GCA_004341395.1
GCA_004341445.1
GCA_004341685.1
GCA_004339675.1
GCA_004339725.1
GCA_004339765.1
GCA_004339805.1
GCA_004340205.1
GCA_004340665.1
GCA_004341725.1
GCA_004341825.1
GCA_004341885.1
GCA_016767175.1
GCA_004343505.1
GCA_004345565.1
GCA_018406465.1
GCA_004342005.1
GCA_004342065.1
GCA_004342165.1
GCA_004342175.1
GCA_004342325.1
GCA_004342405.1
GCA_004342425.1
GCA_004342445.1
GCA_004342485.1
GCA_004342625.1
GCA_004342665.1
GCA_004342685.1
GCA_004342885.1
GCA_004342905.1
GCA_004342915.1
GCA_004343035.1
GCA_004345615.1
GCA_004345645.1
GCA_004345705.1
GCA_004345735.1
GCA_004343195.1
GCA_004345745.1
GCA_013377195.1
GCA_004345825.1
GCA_004345905.1
GCA_004346165.1
GCA_004346185.1
GCA_004346195.1
GCA_004346225.1
GCA_004346135.1
GCA_012923785.1
GCA_004346845.1
GCA_004346865.1
GCA_003097515.1
GCA_004143485.2
GCA_004348335.1
GCA_004349235.1
GCA_004349055.1
GCA_004348605.1
GCA_001748265.1
GCA_004348455.1
GCA_004348415.1
GCA_014349235.1
GCA_003062205.1
GCA_902859965.1
GCA_004352825.1
GCA_004352845.1
GCA_004353185.1
GCA_004353515.1
GCA_004353525.2
GCA_004354085.1
GCA_004353985.1
GCA_004354815.1
GCA_004354915.1
GCA_004357985.1
GCA_004358165.1
GCA_004358105.1
GCA_004358425.1
GCA_004358675.1
GCA_017355875.1
GCA_004355005.1
GCA_003355495.1
GCA_004359515.1
GCA_004359545.1
GCA_014634985.1
GCA_004359575.1
GCA_004359615.1
GCA_004359525.2
GCA_000803215.1
GCA_900088125.1
GCA_900099555.1
GCA_900176605.1
GCA_002153445.1
GCA_002287065.1
GCA_002926065.1
GCA_013283135.1
GCA_004361835.1
GCA_004361735.1
GCA_004361915.1
GCA_004362145.1
GCA_016862015.1
GCA_004362245.1
GCA_004362405.1
GCA_004362525.1
GCA_004362665.1
GCA_004362715.1
GCA_004362745.1
GCA_004362805.1
GCA_004362825.1
GCA_004362855.1
GCA_004362865.1
GCA_004362975.1
GCA_004363005.1
GCA_004363045.1
GCA_004363075.1
GCA_004363095.1
GCA_004363125.1
GCA_004363175.1
GCA_004363215.1
GCA_004363235.1
GCA_004363245.1
GCA_004363305.1
GCA_007830415.1
GCA_004363775.1
GCA_004363805.1
GCA_004363955.1
GCA_004364125.1
GCA_004364155.1
GCA_004364175.1
GCA_004364165.1
GCA_004364315.1
GCA_004364325.1
GCA_004364345.1
GCA_004364555.1
GCA_004364585.1
GCA_004364645.1
GCA_004364635.1
GCA_004364575.1
GCA_004363295.1
GCA_004363315.1
GCA_004363655.1
GCA_004364865.1
GCA_012271765.1
GCA_004364975.1
GCA_004365095.1
GCA_004365575.1
GCA_012222965.1
GCA_004365635.1
GCA_004365655.1
GCA_004365765.1
GCA_004365815.1
GCA_004365915.1
GCA_004364935.1
GCA_004365965.1
GCA_004366355.1
GCA_004366595.1
GCA_004366715.1
GCA_004366735.1
GCA_004366795.1
GCA_004366815.1
GCA_004367585.1
GCA_004367505.1
GCA_004367345.1
GCA_008245145.1
GCA_004369005.1
GCA_004369205.1
GCA_004369225.1
GCA_004375895.1
GCA_004378585.1
GCA_004379135.1
GCA_004379115.1
GCA_004379335.1
GCA_004402015.1
GCA_004402975.1
GCA_004402935.1
GCA_004402895.1
GCA_004402915.1
GCA_004402925.1
GCA_004405125.1
GCA_004376055.2
GCA_004378255.1
GCA_014651435.1
GCA_900696165.1
GCA_004421105.1
GCA_903886885.1
GCA_900696645.1
GCA_913051545.1
GCA_903934295.1
GCA_900696655.1
GCA_900696675.1
GCA_017310505.1
GCA_901905185.2
GCA_900696045.1
GCA_004458765.1
GCA_017815135.1
GCA_004519315.1
GCA_014874165.1
GCA_901764975.1
GCA_900095885.1
GCA_004524775.1
GCA_012103275.1
GCA_020344755.1
GCA_015493745.1
GCA_000633635.1
GCA_004526345.1
GCA_004535785.1
GCA_004535795.1
GCA_020346125.1
GCA_019637585.1
GCA_013359215.1
GCA_015490595.1
GCA_910575705.1
GCA_004525465.1
GCA_004525935.1
GCA_004555175.1
GCA_900605005.1
GCA_004614235.1
GCA_003112675.1
GCA_003114815.1
GCA_003114835.1
GCA_003114855.1
GCA_004634245.1
GCA_004634425.1
GCA_014205115.1
GCA_900290205.1
GCA_900343155.1
GCA_004564235.1
GCA_004565465.1
GCA_004570315.1
GCA_004570845.1
GCA_015235105.1
GCA_004563595.2
GCA_004563965.1
GCA_018982885.2
GCA_004681965.1
GCA_004682015.1
GCA_004682045.1
GCA_004682055.1
GCA_004795975.1
GCA_004684805.1
GCA_900104635.1
GCA_003581585.1
GCA_004347915.1
GCA_004347965.1
GCA_004745525.1
GCA_004745505.1
GCA_004745865.1
GCA_004745955.1
GCA_004751985.1
GCA_016148135.1
GCA_004684205.1
GCA_004684935.1
GCA_014202615.1
GCA_004761865.1
GCA_004765605.1
GCA_004766045.1
GCA_004761875.1
GCA_004768415.1
GCA_001729245.1
GCA_001856685.1
GCA_014635145.1
GCA_900205605.1
GCA_003333305.1
GCA_003333325.1
GCA_004335995.1
GCA_004335975.1
GCA_901764995.1
GCA_004768785.1
GCA_004769095.1
GCA_004769085.1
GCA_004769115.1
GCA_900851255.1
GCA_900880625.1
GCA_004769195.1
GCA_004769235.1
GCA_003333265.1
GCA_004770145.1
GCA_004769745.1
GCA_004770155.1
GCA_004770045.1
GCA_004770625.1
GCA_004769555.1
GCA_004769575.1
GCA_004769775.1
GCA_004769665.1
GCA_004770055.1
GCA_004770105.1
GCA_004770615.1
GCA_004769615.1
GCA_004770265.1
GCA_004770475.1
GCA_004770555.1
GCA_004770745.1
GCA_004770765.1
GCA_004770895.1
GCA_004770995.1
GCA_004771005.1
GCA_003148385.1
GCA_003369445.1
GCA_004771275.1
GCA_004790895.1
GCA_004790915.1
GCA_004790965.1
GCA_004791145.1
GCA_004791125.1
GCA_004791075.1
GCA_004791255.1
GCA_004791435.1
GCA_004791445.1
GCA_004791505.1
GCA_012910715.1
GCA_004791645.1
GCA_004791795.1
GCA_004791885.1
GCA_004791555.1
GCA_004791775.1
GCA_004792005.1
GCA_004791735.1
GCA_004792115.1
GCA_004792185.1
GCA_004792085.1
GCA_004792165.1
GCA_004792225.1
GCA_004792365.1
GCA_008795935.1
GCA_004785935.1
GCA_004765785.1
GCA_004765815.2
GCA_900115505.1
GCA_003989795.1
GCA_011762145.1
GCA_004792685.1
GCA_004793515.1
GCA_009911695.1
GCA_004793425.1
GCA_014636415.1
GCA_017161425.1
GCA_900659855.1
GCA_004794755.1
GCA_004795415.1
GCA_005484965.1
GCA_004798935.1
GCA_004799035.1
GCA_004799345.1
GCA_004799325.1
GCA_900566075.1
GCA_900566055.1
GCA_900566065.1
GCA_004124235.1
GCA_004802635.2
GCA_004801125.1
GCA_004801655.1
GCA_017916515.1
GCA_004803505.1
GCA_009617995.1
GCA_004803895.1
GCA_005304985.1
GCA_004833285.1
GCA_003574295.1
GCA_003583935.1
GCA_004851605.1
GCA_004854025.1
GCA_004912135.1
GCA_007828095.1
GCA_004919045.1
GCA_004912155.1
GCA_004912165.1
GCA_004912195.1
GCA_001542415.1
GCA_001641635.1
GCA_004923255.1
GCA_900277125.1
GCA_900177375.1
GCA_005046945.1
GCA_010092425.1
GCA_005048225.1
GCA_005048265.1
GCA_005049105.1
GCA_005048345.1
GCA_005049285.1
GCA_005080785.1
GCA_005121165.2
GCA_005144885.1
GCA_005146945.1
GCA_005116465.1
GCA_005116575.1
GCA_009690625.1
GCA_017315725.1
GCA_005144585.1
GCA_015234585.1
GCA_014069315.1
GCA_005191425.1
GCA_005191415.1
GCA_005217565.1
GCA_005222225.1
GCA_005222525.1
GCA_005222965.1
GCA_005222975.1
GCA_005222995.1
GCA_005223035.1
GCA_005223075.1
GCA_005223045.1
GCA_005223085.1
GCA_005223095.1
GCA_005223125.1
GCA_005223185.1
GCA_005223145.1
GCA_009932335.1
GCA_015831355.1
GCA_018363075.1
GCA_005234175.1
GCA_005239175.1
GCA_005239365.1
GCA_005239435.1
GCA_005239425.1
GCA_005239865.1
GCA_002310495.1
GCA_005280215.1
GCA_004332335.1
GCA_005280315.1
GCA_005281615.1
GCA_005280575.1
GCA_005280655.1
GCA_005281475.1
GCA_005281825.1
GCA_005377625.1
GCA_005381385.1
GCA_005402585.1
GCA_005402885.1
GCA_005402965.1
GCA_005405405.1
GCA_005405425.1
GCA_005405445.1
GCA_000711295.1
GCA_005405885.1
GCA_005405925.1
GCA_005405345.1
GCA_005405365.1
GCA_005434975.1
GCA_004136275.1
GCA_011082265.1
GCA_005484945.1
GCA_005491205.1
GCA_005497185.1
GCA_005502275.1
GCA_005524015.1
GCA_003096275.1
GCA_005543295.1
GCA_005502345.1
GCA_005502445.1
GCA_005502775.1
GCA_005502785.1
GCA_005502805.1
GCA_005502875.1
GCA_005502915.1
GCA_005502925.1
GCA_005502975.1
GCA_005503055.1
GCA_005503065.1
GCA_005503085.1
GCA_005503165.1
GCA_005503155.1
GCA_005503215.1
GCA_005503235.1
GCA_005503335.1
GCA_005503405.1
GCA_005503445.1
GCA_005503455.1
GCA_005503555.1
GCA_005503645.1
GCA_005503725.1
GCA_019670045.1
GCA_003697345.1
GCA_005518135.1
GCA_014323675.1
GCA_003024525.3
GCA_010730955.1
GCA_010731115.1
GCA_019453995.1
GCA_005843925.1
GCA_018127705.1
GCA_901421975.1
GCA_901447155.2
GCA_901447495.1
GCA_901457705.2
GCA_901472535.1
GCA_901482605.1
GCA_005771635.1
GCA_005771675.1
GCA_005780165.1
GCA_008386635.1
GCA_005780245.1
GCA_900180345.1
GCA_000272025.2
GCA_005845345.1
GCA_900186465.1
GCA_900258505.1
GCA_005860765.1
GCA_005860805.1
GCA_018467135.1
GCA_005862135.1
GCA_005862235.1
GCA_005870035.1
GCA_005870025.1
GCA_005877005.1
GCA_005882275.1
GCA_014858725.1
GCA_005887635.2
GCA_005889735.1
GCA_005889725.1
GCA_005889745.1
GCA_005774685.2
GCA_003226325.1
GCA_005925345.1
GCA_005930355.1
GCA_005938025.2
GCA_018467115.1
GCA_005938195.1
GCA_005938655.1
GCA_005943945.1
GCA_005952805.1
GCA_005981925.1
GCA_002858935.1
GCA_006065315.1
GCA_006094275.1
GCA_014650755.1
GCA_006148925.1
GCA_006148955.1
GCA_014127285.1
GCA_009904055.1
GCA_006152145.1
GCA_003545875.1
GCA_003545925.1
GCA_006159205.1
GCA_006227645.1
GCA_006227685.1
GCA_006227725.1
GCA_006227635.1
GCA_006227695.1
GCA_006227735.1
GCA_006228005.1
GCA_006228025.1
GCA_006228045.1
GCA_006228015.1
GCA_006228035.1
GCA_006228105.1
GCA_004345005.1
GCA_006265175.1
GCA_006265165.1
GCA_006265245.1
GCA_016938615.1
GCA_900291475.1
GCA_901411515.1
GCA_900127295.1
GCA_900127505.1
GCA_903642095.2
GCA_900185775.1
GCA_006334525.1
GCA_006334925.1
GCA_006335005.1
GCA_006335015.1
GCA_006335145.1
GCA_019049775.1
GCA_014678725.1
GCA_006346315.1
GCA_006346395.1
GCA_006351005.1
GCA_003259195.1
GCA_006351825.1
GCA_019056495.1
GCA_003597125.1
GCA_003600245.1
GCA_006346345.1
GCA_006346325.1
GCA_014649935.1
GCA_006363815.1
GCA_016134045.1
GCA_900291985.1
GCA_900292075.1
GCA_003097315.1
GCA_900604315.1
GCA_006363895.1
GCA_006363915.1
GCA_006364615.1
GCA_006385175.1
GCA_006385185.1
GCA_006385595.1
GCA_006385795.1
GCA_014117445.1
GCA_006175985.1
GCA_016862735.1
GCA_006438845.1
GCA_006438825.1
GCA_006438955.1
GCA_006438965.1
GCA_014653575.1
GCA_006443095.1
GCA_017302975.1
GCA_006376675.1
GCA_006476605.1
GCA_008123425.1
GCA_000017845.1
GCA_000021805.1
GCA_000169335.1
GCA_900411315.1
GCA_006491595.2
GCA_006491995.1
GCA_009646115.1
GCA_006494535.1
GCA_006228185.1
GCA_006494775.1
GCA_004799335.1
GCA_006503695.1
GCA_006508105.1
GCA_006553035.1
GCA_006517535.1
GCA_013408685.1
GCA_006519715.1
GCA_006538705.1
GCA_014647015.1
GCA_016757795.1
GCA_015710995.1
GCA_006539345.1
GCA_006539565.1
GCA_006539585.1
GCA_006539765.1
GCA_006539925.1
GCA_006540005.1
GCA_006542295.1
GCA_006542355.1
GCA_018122595.1
GCA_006542395.2
GCA_006542765.1
GCA_006546595.1
GCA_006546625.1
GCA_006546775.1
GCA_006546935.1
GCA_004001325.1
GCA_006874475.1
GCA_902143515.1
GCA_006569205.1
GCA_000021825.1
GCA_000147335.1
GCA_900343145.1
GCA_900604285.1
GCA_900604515.1
GCA_015533855.1
GCA_002993885.1
GCA_004028775.1
GCA_004353895.1
GCA_006704205.1
GCA_006711645.1
GCA_006715055.1
GCA_006715045.1
GCA_006715095.1
GCA_006715085.1
GCA_006715765.1
GCA_006716095.1
GCA_006539505.1
GCA_006539865.1
GCA_006716125.1
GCA_006716185.1
GCA_006716205.1
GCA_006716235.1
GCA_006716265.1
GCA_006716305.1
GCA_006716315.1
GCA_006716355.1
GCA_006716345.1
GCA_006716425.1
GCA_006716445.1
GCA_006716485.1
GCA_006716565.1
GCA_006716695.1
GCA_006717145.1
GCA_006716745.1
GCA_006716785.1
GCA_006716765.1
GCA_006716865.1
GCA_006716885.1
GCA_006717045.1
GCA_006717075.1
GCA_006717095.1
GCA_006738865.1
GCA_006739055.1
GCA_006742785.1
GCA_006716135.1
GCA_006783905.1
GCA_006788875.1
GCA_006788895.1
GCA_006861775.1
GCA_006861795.1
GCA_006864425.1
GCA_014645855.1
GCA_900182705.1
GCA_900182725.1
GCA_000973065.1
GCA_902153235.3
GCA_902153245.3
GCA_900182545.1
GCA_006954405.1
GCA_006954425.1
GCA_006954465.1
GCA_902143375.2
GCA_902143385.2
GCA_900182595.1
GCA_900182575.1
GCA_900182555.1
GCA_900182565.1
GCA_900182585.1
GCA_900182605.1
GCA_900182615.1
GCA_900182655.1
GCA_902150025.1
GCA_007829335.1
GCA_900182635.1
GCA_900182645.1
GCA_900182695.1
GCA_900182685.1
GCA_002934665.1
GCA_003429285.1
GCA_004114935.1
GCA_004114955.1
GCA_004114535.1
GCA_006974145.1
GCA_006980705.1
GCA_006968745.1
GCA_012912125.1
GCA_006980715.1
GCA_007004065.1
GCA_007004135.1
GCA_007004645.1
GCA_007004665.1
GCA_007004655.1
GCA_015687155.1
GCA_007004765.1
GCA_007018965.1
GCA_007096045.1
GCA_007097525.1
GCA_003363715.1
GCA_017068455.1
GCA_018736065.1
GCA_007097485.1
GCA_003367375.1
GCA_007115045.1
GCA_007115975.1
GCA_007116145.1
GCA_902375715.1
GCA_007116155.1
GCA_007116635.1
GCA_017412185.1
GCA_007117175.1
GCA_007117355.1
GCA_016780885.1
GCA_007126715.1
GCA_009618275.1
GCA_007118145.1
GCA_020637215.1
GCA_905338865.1
GCA_007119035.1
GCA_017357405.1
GCA_019428905.1
GCA_012044895.1
GCA_014874455.1
GCA_008122205.1
GCA_007121475.1
GCA_007122115.1
GCA_017303715.1
GCA_017996215.1
GCA_007130135.1
GCA_007127165.1
GCA_007122455.1
GCA_007123025.1
GCA_007123155.1
GCA_009184365.1
GCA_007126585.1
GCA_007127385.1
GCA_020638465.1
GCA_014376425.1
GCA_007693285.1
GCA_018334995.1
GCA_007135385.1
GCA_014696165.1
GCA_007197885.1
GCA_007197995.1
GCA_004195045.1
GCA_004195025.1
GCA_004195035.1
GCA_007244385.1
GCA_007280415.1
GCA_007289895.1
GCA_007341385.1
GCA_007341375.1
GCA_007341395.1
GCA_000177215.2
GCA_007375535.1
GCA_007375525.1
GCA_007375545.1
GCA_007375565.1
GCA_007375595.1
GCA_007375625.1
GCA_007375645.1
GCA_007375655.1
GCA_007375675.1
GCA_007375695.1
GCA_007375735.1
GCA_007375725.1
GCA_007375765.1
GCA_007375795.1
GCA_007375785.1
GCA_007375805.1
GCA_007375835.1
GCA_007375845.1
GCA_007375885.1
GCA_007375895.1
GCA_007375915.1
GCA_007375925.1
GCA_007375945.1
GCA_007375995.1
GCA_007375985.1
GCA_007376045.1
GCA_007376025.1
GCA_007376035.1
GCA_007376085.1
GCA_007376105.1
GCA_007376135.1
GCA_007376145.1
GCA_007376125.1
GCA_007376185.1
GCA_007376215.1
GCA_007376195.1
GCA_007376205.1
GCA_007376265.1
GCA_007376285.1
GCA_007376295.1
GCA_007376345.1
GCA_007376325.1
GCA_007376335.1
GCA_007376385.1
GCA_007376395.1
GCA_007376405.1
GCA_007376445.1
GCA_007376425.1
GCA_007376485.1
GCA_007376495.1
GCA_007376505.1
GCA_007376535.1
GCA_007376565.1
GCA_007376575.1
GCA_007376605.1
GCA_007376615.1
GCA_007376635.1
GCA_007376645.1
GCA_007376655.1
GCA_007376705.1
GCA_007376725.1
GCA_007376735.1
GCA_007376745.1
GCA_007376775.1
GCA_007376805.1
GCA_000807775.2
GCA_007197645.1
GCA_020166495.1
GCA_902375055.1
GCA_008704795.1
GCA_007378945.1
GCA_007378955.1
GCA_007378985.1
GCA_007378975.1
GCA_007379055.1
GCA_007379045.1
GCA_007713685.1
GCA_007474535.1
GCA_007474605.1
GCA_007489285.1
GCA_007489275.1
GCA_007556525.1
GCA_007556595.1
GCA_007556585.1
GCA_007556605.1
GCA_007556705.1
GCA_007556775.1
GCA_007556835.1
GCA_007558815.1
GCA_003193925.1
GCA_004078635.1
GCA_004078655.1
GCA_016785885.1
GCA_007559345.1
GCA_014126825.1
GCA_014202225.1
GCA_007559335.1
GCA_007559425.1
GCA_009843815.1
GCA_902556425.1
GCA_012971745.1
GCA_007567505.1
GCA_018326265.1
GCA_007572485.1
GCA_902168065.1
GCA_004022465.1
GCA_007641255.1
GCA_003244045.1
GCA_003244105.1
GCA_007644035.2
GCA_902158735.1
GCA_007625155.1
GCA_013085545.1
GCA_007625075.1
GCA_003439925.1
GCA_003470205.1
GCA_905210055.1
GCA_007671655.1
GCA_007671675.1
GCA_007671685.1
GCA_007671725.1
GCA_007692495.1
GCA_007692705.1
GCA_007693435.1
GCA_007693505.1
GCA_014654095.1
GCA_007713715.1
GCA_007741475.1
GCA_007741495.1
GCA_007741515.1
GCA_007741535.1
GCA_007741555.1
GCA_007743815.1
GCA_007744255.1
GCA_007744515.1
GCA_007744675.1
GCA_007745175.1
GCA_007745435.1
GCA_007745635.1
GCA_007745835.1
GCA_007746075.1
GCA_007746795.1
GCA_007747215.1
GCA_007747445.1
GCA_007747655.1
GCA_007747795.1
GCA_007747995.1
GCA_007625215.1
GCA_007694245.1
GCA_007713745.1
GCA_007748055.1
GCA_007748035.1
GCA_007748075.1
GCA_007748095.1
GCA_007748115.1
GCA_004022585.1
GCA_007748195.1
GCA_007750395.1
GCA_007750655.1
GCA_007750855.1
GCA_007751035.1
GCA_007751255.1
GCA_007751475.1
GCA_007751715.1
GCA_007753095.1
GCA_007753265.1
GCA_007753455.1
GCA_007753675.1
GCA_007753915.1
GCA_007754155.1
GCA_007754425.1
GCA_902162175.1
GCA_900659865.1
GCA_902141855.1
GCA_007821455.1
GCA_007826885.1
GCA_007827045.1
GCA_007827375.1
GCA_007827445.1
GCA_007827555.1
GCA_007828725.1
GCA_007828865.1
GCA_007828955.1
GCA_007829035.1
GCA_010977555.1
GCA_007829815.1
GCA_007829875.1
GCA_007752135.1
GCA_007752345.1
GCA_007752535.1
GCA_007752935.1
GCA_007751945.1
GCA_007830035.1
GCA_007830055.1
GCA_007830095.1
GCA_007830115.1
GCA_007830125.1
GCA_007830155.1
GCA_007830175.1
GCA_007830185.1
GCA_007830205.1
GCA_007830265.1
GCA_007830255.1
GCA_007829885.1
GCA_007829925.1
GCA_007829955.1
GCA_007829995.1
GCA_014199635.1
GCA_007830335.1
GCA_007830355.1
GCA_007830455.1
GCA_007830435.1
GCA_009789595.1
GCA_007830515.1
GCA_007830545.1
GCA_007830615.1
GCA_007830635.1
GCA_007830735.1
GCA_902813185.1
GCA_007844155.2
GCA_007845645.1
GCA_013042765.1
GCA_007858515.1
GCA_007833275.1
GCA_007833355.1
GCA_007859075.1
GCA_007859195.1
GCA_007859215.1
GCA_007859325.1
GCA_007859715.1
GCA_007859745.1
GCA_007859765.1
GCA_007859755.1
GCA_007859735.1
GCA_007859815.1
GCA_007859835.1
GCA_007859855.1
GCA_007859865.1
GCA_007859935.1
GCA_007859945.1
GCA_007859955.1
GCA_007860005.1
GCA_007859995.1
GCA_007860015.1
GCA_007860045.1
GCA_007860075.1
GCA_007860095.1
GCA_007860105.1
GCA_007860125.1
GCA_007860135.1
GCA_007860175.1
GCA_007860185.1
GCA_007896465.1
GCA_007896885.1
GCA_007904085.1
GCA_007922685.1
GCA_003953955.1
GCA_007923355.1
GCA_007923445.1
GCA_007896435.1
GCA_007923255.1
GCA_003352165.1
GCA_004803475.1
GCA_007954275.1
GCA_004327225.1
GCA_004327275.1
GCA_007954425.1
GCA_007954585.1
GCA_007970665.1
GCA_007970805.1
GCA_007971025.1
GCA_007971225.1
GCA_007971385.1
GCA_007971525.1
GCA_007988805.1
GCA_007954355.1
GCA_007988885.1
GCA_007988825.1
GCA_007988905.1
GCA_007988945.1
GCA_007989425.1
GCA_007989465.1
GCA_007989525.1
GCA_007989625.1
GCA_007990635.1
GCA_007991175.1
GCA_007991195.1
GCA_007989895.1
GCA_007991215.1
GCA_007991335.1
GCA_007991615.1
GCA_007991635.1
GCA_007991655.1
GCA_007991735.1
GCA_007991755.1
GCA_007992075.1
GCA_007992115.1
GCA_007992175.1
GCA_007992195.1
GCA_007992215.1
GCA_011516825.1
GCA_007991455.1
GCA_007991495.1
GCA_009938015.1
GCA_007992435.1
GCA_007992455.1
GCA_007992715.1
GCA_007992835.1
GCA_007993035.1
GCA_007993045.1
GCA_003569765.1
GCA_007993655.1
GCA_007993735.1
GCA_007993755.1
GCA_007994735.1
GCA_007994965.1
GCA_007994975.1
GCA_007995015.1
GCA_007995055.1
GCA_007995065.1
GCA_007995085.1
GCA_007996965.1
GCA_007997015.1
GCA_007992495.1
GCA_007992535.1
GCA_006517175.1
GCA_007994075.1
GCA_010093135.1
GCA_007994135.1
GCA_007997225.1
GCA_904845925.1
GCA_007997285.1
GCA_007997295.1
GCA_007997385.1
GCA_008000755.1
GCA_008000775.1
GCA_902168435.1
GCA_902363455.1
GCA_902375775.1
GCA_905202815.1
GCA_905193325.1
GCA_902461155.1
GCA_900756455.1
GCA_910579185.1
GCA_905194415.1
GCA_902405955.1
GCA_903789505.1
GCA_905204355.1
GCA_902385825.1
GCA_020641055.1
GCA_905206305.1
GCA_905193895.1
GCA_905196625.1
GCA_905206035.1
GCA_902373345.1
GCA_902374865.1
GCA_902375025.1
GCA_902375105.1
GCA_902381695.1
GCA_905204745.1
GCA_905202955.1
GCA_910587855.1
GCA_910586415.1
GCA_009936045.1
GCA_905203475.1
GCA_904420355.1
GCA_916438905.1
GCA_905209605.1
GCA_018264885.1
GCA_910588115.1
GCA_008000815.1
GCA_902375585.1
GCA_902363395.1
GCA_902385555.1
GCA_017798145.1
GCA_019391475.1
GCA_902386885.1
GCA_902386865.1
GCA_902387145.1
GCA_902387385.1
GCA_902388795.1
GCA_903789635.1
GCA_910588185.1
GCA_902805565.1
GCA_016293335.1
GCA_008011715.1
GCA_008012355.1
GCA_008014345.1
GCA_008014775.1
GCA_009708215.1
GCA_008016755.1
GCA_019634775.1
GCA_008017445.1
GCA_008017415.1
GCA_008017545.1
GCA_014645135.1
GCA_008030125.1
GCA_008030115.1
GCA_008030135.1
GCA_008030155.1
GCA_008030145.1
GCA_008030225.1
GCA_008030215.1
GCA_008030235.1
GCA_008030245.1
GCA_008030255.1
GCA_008033135.1
GCA_015687175.1
GCA_008064635.1
GCA_008065115.1
GCA_905198915.1
GCA_905201085.1
GCA_020254065.1
GCA_916438945.1
GCA_913045945.1
GCA_905234605.1
GCA_903645315.1
GCA_902774115.1
GCA_017851615.1
GCA_902789825.1
GCA_903872075.1
GCA_913048095.1
GCA_910578285.1
GCA_913048455.1
GCA_905235955.1
GCA_905187815.1
GCA_902755615.1
GCA_903832665.1
GCA_018228665.1
GCA_916438445.1
GCA_902805915.1
GCA_902406355.1
GCA_014306155.1
GCA_905188115.1
GCA_902459485.1
GCA_902374125.1
GCA_910576915.1
GCA_902363165.1
GCA_902363255.1
GCA_902373505.1
GCA_902374515.1
GCA_902374715.1
GCA_902377435.1
GCA_014648875.1
GCA_003008555.2
GCA_003426945.1
GCA_003351865.1
GCA_008189285.1
GCA_008189405.1
GCA_008189525.1
GCA_008189685.1
GCA_018403085.1
GCA_008085455.1
GCA_008085905.1
GCA_008085995.1
GCA_008086165.1
GCA_008086175.1
GCA_008086205.1
GCA_008086185.1
GCA_003290445.1
GCA_008086545.1
GCA_008086595.1
GCA_000185445.1
GCA_008086615.1
GCA_008087055.1
GCA_008087085.1
GCA_008087625.1
GCA_008107625.1
GCA_008119665.1
GCA_008121535.1
GCA_008123515.1
GCA_008124615.1
GCA_008124625.1
GCA_008124715.1
GCA_008124765.1
GCA_008124785.1
GCA_008124835.1
GCA_008124865.1
GCA_008124885.1
GCA_008124875.1
GCA_012843125.1
GCA_019203185.1
GCA_900114255.1
GCA_900106855.1
GCA_008245065.1
GCA_008254045.1
GCA_008271745.1
GCA_008274215.1
GCA_008274785.1
GCA_008274805.1
GCA_008274825.1
GCA_008304605.1
GCA_008312835.1
GCA_004115155.1
GCA_900659635.1
GCA_015139955.1
GCA_004102645.1
GCA_004309355.1
GCA_008329945.1
GCA_019084075.1
GCA_008362905.1
GCA_008363215.1
GCA_008363445.1
GCA_902712995.1
GCA_014042015.1
GCA_008365375.1
GCA_008367235.1
GCA_008369105.1
GCA_900142185.1
GCA_900112685.1
GCA_900113615.1
GCA_900129345.1
GCA_900141835.1
GCA_900142095.1
GCA_900142765.1
GCA_006861655.1
GCA_006861665.1
GCA_002278035.1
GCA_008375315.1
GCA_900102375.1
GCA_003575965.1
GCA_003857035.1
GCA_003857055.1
GCA_008369785.1
GCA_015751765.1
GCA_008386505.1
GCA_008386565.1
GCA_008386575.1
GCA_008386585.1
GCA_001908025.1
GCA_002573965.1
GCA_003182595.1
GCA_003284725.1
GCA_004138135.1
GCA_003045775.1
GCA_003344785.1
GCA_003570715.1
GCA_003584125.1
GCA_008534395.1
GCA_008579105.1
GCA_008579125.1
GCA_004124315.1
GCA_008579165.1
GCA_003571485.1
GCA_008630065.1
GCA_008630155.1
GCA_008630495.1
GCA_008632335.1
GCA_000743715.1
GCA_004193545.1
GCA_008630015.1
GCA_014650435.1
GCA_008634845.1
GCA_008635805.1
GCA_004328075.1
GCA_013151865.1
GCA_901457725.1
GCA_008638305.1
GCA_008638365.1
GCA_008641065.1
GCA_014637955.1
GCA_008642235.1
GCA_008642435.1
GCA_008698145.1
GCA_008679665.1
GCA_008682415.1
GCA_008698235.1
GCA_003234965.1
GCA_009649705.1
GCA_008704555.1
GCA_008705135.1
GCA_902459695.1
GCA_901687125.1
GCA_004117875.1
GCA_004791675.1
GCA_004917065.1
GCA_004917075.1
GCA_008727735.1
GCA_008704575.1
GCA_008710135.1
GCA_008710145.1
GCA_008710275.1
GCA_008710285.1
GCA_008710705.1
GCA_008710745.1
GCA_008711135.1
GCA_008711285.1
GCA_003131185.1
GCA_008728835.1
GCA_008728855.1
GCA_008728965.1
GCA_008795985.1
GCA_008801715.1
GCA_008805035.1
GCA_008710165.1
GCA_008711325.1
GCA_008711525.1
GCA_008801845.1
GCA_008806325.1
GCA_008806385.1
GCA_008806755.1
GCA_008806775.1
GCA_008807015.1
GCA_005518285.1
GCA_003269425.1
GCA_003583405.1
GCA_014635545.1
GCA_003626545.1
GCA_004795735.1
GCA_009910365.1
GCA_003865365.1
GCA_008828755.2
GCA_008830185.1
GCA_008830225.1
GCA_008831045.1
GCA_013410545.1
GCA_900625065.1
GCA_008831265.1
GCA_008709855.1
GCA_008838325.1
GCA_016653635.2
GCA_001721045.1
GCA_900119915.1
GCA_900607225.1
GCA_008923185.1
GCA_008923245.1
GCA_008923265.1
GCA_008923285.1
GCA_008923315.1
GCA_008923365.1
GCA_008932285.1
GCA_008831075.1
GCA_008831035.1
GCA_008831125.1
GCA_008831085.1
GCA_008831155.1
GCA_008932435.1
GCA_008933115.1
GCA_008933165.1
GCA_008933265.1
GCA_020354005.1
GCA_019638015.1
GCA_019187085.1
GCA_003056405.1
GCA_003236335.1
GCA_003583725.1
GCA_003934285.1
GCA_004005485.1
GCA_019187245.1
GCA_008933955.1
GCA_008935075.1
GCA_008973715.1
GCA_008973755.1
GCA_008974285.1
GCA_008974325.1
GCA_008974855.1
GCA_008974985.1
GCA_008975085.1
GCA_008975185.1
GCA_009002475.1
GCA_009012935.1
GCA_018000195.1
GCA_009078285.1
GCA_902498805.1
GCA_009176545.1
GCA_009176645.1
GCA_011064615.1
GCA_009208585.1
GCA_003143555.1
GCA_009268075.1
GCA_009268125.1
GCA_001653565.1
GCA_001895205.1
GCA_006228125.1
GCA_900102275.1
GCA_009183815.1
GCA_004122095.1
GCA_009192735.1
GCA_009192745.1
GCA_009193155.1
GCA_009193175.1
GCA_009208055.1
GCA_004965515.1
GCA_009296315.1
GCA_009295515.1
GCA_009295725.1
GCA_902502875.2
GCA_009296175.1
GCA_009193215.1
GCA_009193185.1
GCA_009873295.1
GCA_009931295.1
GCA_000803315.1
GCA_003344765.1
GCA_009299385.1
GCA_010667745.1
GCA_009299485.1
GCA_009299505.1
GCA_018221685.1
GCA_009362845.1
GCA_009363075.1
GCA_009363095.1
GCA_009363115.1
GCA_009363155.1
GCA_003286075.1
GCA_007559285.1
GCA_009299835.1
GCA_009301415.1
GCA_009360355.1
GCA_009360345.1
GCA_001941625.1
GCA_900078205.2
GCA_003426855.1
GCA_003934295.1
GCA_003993795.1
GCA_004004515.1
GCA_004023665.1
GCA_004784475.1
GCA_009363895.1
GCA_014789785.1
GCA_009660225.1
GCA_011927825.1
GCA_009377185.1
GCA_009377175.1
GCA_009377205.1
GCA_009377495.1
GCA_009377535.1
GCA_009377575.1
GCA_902576855.1
GCA_009389605.1
GCA_009391195.1
GCA_009391235.1
GCA_009391225.1
GCA_009391215.1
GCA_009391275.1
GCA_009391295.1
GCA_009391305.1
GCA_009391325.1
GCA_009391345.1
GCA_009391365.1
GCA_003261575.2
GCA_009379825.1
GCA_009380135.2
GCA_009857635.1
GCA_009392895.1
GCA_009392915.1
GCA_009428905.1
GCA_009429005.1
GCA_009429025.1
GCA_009429125.1
GCA_009455625.1
GCA_009455635.1
GCA_009455685.1
GCA_902574745.1
GCA_002763625.1
GCA_009467795.1
GCA_900109255.1
GCA_013335535.1
GCA_009469695.1
GCA_009469765.1
GCA_902529705.1
GCA_902523115.1
GCA_015075465.1
GCA_902518775.1
GCA_902592435.1
GCA_902527245.1
GCA_913043285.1
GCA_905182865.1
GCA_019335255.1
GCA_001182895.1
GCA_001854325.1
GCA_002198115.1
GCA_002807035.1
GCA_003429095.1
GCA_003429105.1
GCA_003970385.1
GCA_004551525.1
GCA_005116735.1
GCA_005403045.1
GCA_005864065.1
GCA_005869845.1
GCA_902627615.1
GCA_902513775.1
GCA_903789625.1
GCA_009493715.1
GCA_003308995.1
GCA_006538185.1
GCA_009497875.2
GCA_009498235.1
GCA_001886715.1
GCA_002234595.1
GCA_003231305.1
GCA_003362755.1
GCA_003604195.1
GCA_003626755.1
GCA_902594435.1
GCA_004153545.1
GCA_018501965.1
GCA_902536065.1
GCA_905182025.1
GCA_009268105.1
GCA_014281055.1
GCA_902538945.1
GCA_009569385.1
GCA_009600605.1
GCA_009600895.1
GCA_009600885.1
GCA_009600905.1
GCA_009600995.1
GCA_009601015.1
GCA_009601025.1
GCA_016342745.1
GCA_018401755.1
GCA_007845595.1
GCA_017792025.1
GCA_009602465.1
GCA_009602535.1
GCA_009617585.1
GCA_000746025.2
GCA_003315595.1
GCA_900609035.2
GCA_009617875.1
GCA_009617975.1
GCA_903864915.1
GCA_902586185.1
GCA_902565945.1
GCA_902560345.1
GCA_903833275.1
GCA_902705865.1
GCA_009646095.1
GCA_902626975.1
GCA_902566065.1
GCA_902566495.1
GCA_902562865.1
GCA_913055675.1
GCA_009646335.1
GCA_016125095.1
GCA_016703155.1
GCA_902826615.1
GCA_009647615.1
GCA_004310685.1
GCA_002257585.1
GCA_900240225.1
GCA_003013395.1
GCA_003013475.1
GCA_003056335.1
GCA_007641235.1
GCA_903893545.1
GCA_902609815.1
GCA_902618715.1
GCA_009649175.1
GCA_009649675.1
GCA_009649685.1
GCA_009649735.1
GCA_009649745.1
GCA_009649845.1
GCA_009649955.1
GCA_009650135.1
GCA_009650435.1
GCA_009659415.1
GCA_010994055.1
GCA_009659535.1
GCA_016405625.1
GCA_002216145.1
GCA_900289115.1
GCA_003346515.1
GCA_900445455.1
GCA_900100565.1
GCA_003583985.1
GCA_003696265.1
GCA_900618535.1
GCA_004335015.1
GCA_004360145.1
GCA_004803465.1
GCA_009493725.1
GCA_004005475.1
GCA_014200395.1
GCA_002262935.1
GCA_003236295.1
GCA_003259255.1
GCA_003347665.1
GCA_003574965.1
GCA_003576375.1
GCA_003716325.1
GCA_004138325.1
GCA_004335085.1
GCA_004336975.1
GCA_004519335.1
GCA_004791695.1
GCA_004797125.1
GCA_005281835.1
GCA_002744715.1
GCA_002980495.1
GCA_003121585.1
GCA_003121625.1
GCA_003236385.1
GCA_003351025.1
GCA_003353055.1
GCA_003574395.1
GCA_003581425.1
GCA_003668555.1
GCA_003697815.1
GCA_003713065.1
GCA_003865345.1
GCA_003970795.1
GCA_004167665.1
GCA_018612865.1
GCA_004102025.1
GCA_016906025.1
GCA_004114995.1
GCA_004354365.1
GCA_004684245.1
GCA_004798905.1
GCA_004798965.1
GCA_004801285.1
GCA_005233845.1
GCA_006152115.1
GCA_904423815.1
GCA_009674805.1
GCA_002868715.1
GCA_003123725.1
GCA_003171655.1
GCA_009677585.1
GCA_004920405.1
GCA_005048205.1
GCA_009664345.1
GCA_013359935.1
GCA_009671065.1
GCA_003885045.1
GCA_003575975.1
GCA_003640665.1
GCA_009668015.1
GCA_009668025.1
GCA_009668125.1
GCA_009668145.1
GCA_009668205.1
GCA_009668225.1
GCA_009668235.1
GCA_009668265.1
GCA_002871005.1
GCA_003024155.1
GCA_002266435.2
GCA_011604665.1
GCA_003254745.1
GCA_003286395.1
GCA_003332275.1
GCA_003353175.1
GCA_003403035.1
GCA_003429565.1
GCA_003430825.1
GCA_002165375.2
GCA_003589925.1
GCA_003626815.1
GCA_003696235.1
GCA_003970675.1
GCA_004293625.1
GCA_004329815.1
GCA_002879535.2
GCA_009671205.1
GCA_009687845.1
GCA_009687865.1
GCA_009687885.1
GCA_009688945.1
GCA_009688965.1
GCA_009688985.1
GCA_009857915.1
GCA_009674725.1
GCA_009690945.1
GCA_009694285.1
GCA_009691385.1
GCA_019694135.1
GCA_009693175.1
GCA_009693745.1
GCA_018402235.1
GCA_009695545.1
GCA_013141505.1
GCA_009695635.1
GCA_012277075.1
GCA_014208035.1
GCA_009695775.1
GCA_009695865.1
GCA_009695905.1
GCA_009695985.1
GCA_009696005.1
GCA_009695995.1
GCA_009696045.1
GCA_009696065.1
GCA_009696145.1
GCA_009696165.1
GCA_009696175.1
GCA_009696445.1
GCA_009696485.1
GCA_009676955.1
GCA_018917195.1
GCA_009697115.1
GCA_009697165.1
GCA_009697225.1
GCA_003013695.1
GCA_015097455.1
GCA_003024675.1
GCA_003363435.1
GCA_001593605.1
GCA_002865605.1
GCA_003173755.1
GCA_003268655.1
GCA_003403015.1
GCA_003515775.1
GCA_003674095.1
GCA_003951095.1
GCA_003952005.1
GCA_003951975.1
GCA_003952025.1
GCA_003952945.1
GCA_004005815.1
GCA_004295585.1
GCA_004348825.1
GCA_005924265.1
GCA_003336805.1
GCA_004023625.1
GCA_900496975.1
GCA_006007885.1
GCA_009709675.1
GCA_009711055.1
GCA_009711125.1
GCA_009711185.1
GCA_009711205.1
GCA_009711225.1
GCA_900232865.1
GCA_003719395.1
GCA_003851885.1
GCA_006334985.2
GCA_003339525.1
GCA_003627075.1
GCA_003660445.1
GCA_003711085.1
GCA_003730115.1
GCA_003999375.1
GCA_004295345.1
GCA_004305975.1
GCA_004959925.1
GCA_008122265.1
GCA_009711345.1
GCA_009711365.1
GCA_009711415.1
GCA_009711405.1
GCA_009711445.1
GCA_009711465.1
GCA_009711525.1
GCA_014640455.1
GCA_009720505.1
GCA_009720365.1
GCA_009720385.1
GCA_003865035.1
GCA_004004565.1
GCA_004102745.1
GCA_004352915.1
GCA_005217615.1
GCA_005869935.1
GCA_006740705.1
GCA_009720725.1
GCA_009720745.1
GCA_009720775.1
GCA_009720825.1
GCA_014644155.1
GCA_009720865.1
GCA_003721225.1
GCA_004208535.1
GCA_004745595.1
GCA_006386545.1
GCA_006475605.1
GCA_004006535.1
GCA_007301515.1
GCA_002167005.1
GCA_018802765.1
GCA_018403345.1
GCA_904846495.1
GCA_009734205.1
GCA_009725985.1
GCA_009725995.1
GCA_009727155.1
GCA_009728465.1
GCA_009729055.1
GCA_013304385.1
GCA_009729545.1
GCA_009729855.1
GCA_016908115.1
GCA_018457285.1
GCA_900604485.1
GCA_900604935.1
GCA_900626075.1
GCA_009730595.1
GCA_009731425.1
GCA_009733795.1
GCA_009733815.1
GCA_009733845.1
GCA_900083545.1
GCA_900169525.1
GCA_900199515.1
GCA_900604385.1
GCA_900155425.1
GCA_900240315.1
GCA_000784735.1
GCA_009728935.1
GCA_003855455.1
GCA_009734265.1
GCA_009734345.1
GCA_009734445.1
GCA_009735315.1
GCA_019343125.1
GCA_009735585.1
GCA_009735645.1
GCA_009735765.1
GCA_009735755.1
GCA_009735805.1
GCA_003173575.1
GCA_003254585.1
GCA_009738435.1
GCA_001854695.1
GCA_900112785.1
GCA_001890385.1
GCA_003160695.1
GCA_003217775.1
GCA_003258595.1
GCA_003259175.1
GCA_003324485.1
GCA_003336365.1
GCA_004564355.1
GCA_009741825.1
GCA_009746125.1
GCA_009746625.1
GCA_009749405.1
GCA_009749385.1
GCA_009749395.1
GCA_009749465.1
GCA_009753675.1
GCA_002794255.1
GCA_002915595.1
GCA_003670275.1
GCA_003670295.1
GCA_003336755.1
GCA_007858475.1
GCA_003574475.2
GCA_004011885.1
GCA_007858435.1
GCA_007858445.1
GCA_009755725.1
GCA_004912275.1
GCA_005233835.1
GCA_009739905.1
GCA_009740415.1
GCA_009741375.1
GCA_009755805.1
GCA_009755815.1
GCA_009758125.1
GCA_009758175.1
GCA_009759665.1
GCA_009761395.1
GCA_018390575.1
GCA_009762155.1
GCA_009762275.1
GCA_009762775.1
GCA_009765165.1
GCA_009765375.1
GCA_009765695.1
GCA_009766125.1
GCA_009766275.1
GCA_009766305.1
GCA_009766625.1
GCA_009767105.1
GCA_009767115.1
GCA_011392765.1
GCA_009767915.1
GCA_009767945.1
GCA_009767955.1
GCA_009767965.1
GCA_009768005.1
GCA_009768025.1
GCA_009768085.1
GCA_009768115.1
GCA_009768225.1
GCA_009768885.1
GCA_005930495.1
GCA_009772895.1
GCA_016223205.1
GCA_018917935.1
GCA_009775605.1
GCA_910588445.1
GCA_009780185.1
GCA_019694655.1
GCA_009781315.1
GCA_009784005.1
GCA_009776965.1
GCA_009783195.1
GCA_009786285.1
GCA_009787405.1
GCA_009783295.1
GCA_009779515.1
GCA_009779925.1
GCA_016712345.1
GCA_009782175.1
GCA_005250605.1
GCA_008368715.1
GCA_009602435.1
GCA_009792355.1
GCA_009797885.1
GCA_009797935.1
GCA_004101785.1
GCA_004801885.1
GCA_005765165.1
GCA_005938385.1
GCA_006149045.1
GCA_006265225.1
GCA_003957295.1
GCA_004016515.1
GCA_004786095.1
GCA_009782125.1
GCA_009786415.1
GCA_009784495.1
GCA_009785395.1
GCA_020059465.1
GCA_006385255.1
GCA_007858365.1
GCA_008084905.1
GCA_006334915.2
GCA_009800925.1
GCA_002844535.1
GCA_009371875.1
GCA_000219045.1
GCA_001275135.1
GCA_001880225.1
GCA_001895265.1
GCA_003604215.1
GCA_003347095.1
GCA_003688855.1
GCA_008016795.1
GCA_008271465.1
GCA_009811315.1
GCA_009811555.1
GCA_009811575.1
GCA_009811595.1
GCA_009821115.1
GCA_003994235.2
GCA_009827055.1
GCA_009827135.1
GCA_009827305.1
GCA_009827315.1
GCA_014643415.1
GCA_009827295.1
GCA_009827395.1
GCA_009827405.1
GCA_009827435.1
GCA_009827445.1
GCA_014195675.1
GCA_009828095.1
GCA_009828105.1
GCA_009828115.1
GCA_009827455.1
GCA_009827495.1
GCA_009827515.1
GCA_009827545.1
GCA_009827535.1
GCA_009827575.1
GCA_009827595.1
GCA_009827615.1
GCA_009827635.1
GCA_009827655.1
GCA_009827995.1
GCA_009828025.1
GCA_009828065.1
GCA_009811635.1
GCA_009812035.1
GCA_014648335.1
GCA_009829075.1
GCA_009829085.1
GCA_006152065.1
GCA_003206045.1
GCA_009830105.1
GCA_009830125.1
GCA_009830285.1
GCA_900232875.1
GCA_900291955.1
GCA_900292045.1
GCA_003611635.1
GCA_003611735.1
GCA_003612055.1
GCA_003612165.1
GCA_003612125.1
GCA_003668875.1
GCA_009831105.1
GCA_009831115.1
GCA_009831215.1
GCA_009831235.1
GCA_009831455.1
GCA_019880225.1
GCA_009831765.1
GCA_009832605.1
GCA_009833045.1
GCA_009833495.1
GCA_902506215.1
GCA_902506565.1
GCA_902506615.1
GCA_013116705.1
GCA_003611695.1
GCA_009834025.1
GCA_009834985.1
GCA_009835005.1
GCA_016699405.1
GCA_009835815.1
GCA_009836085.1
GCA_009837115.1
GCA_009837805.1
GCA_009837875.1
GCA_009838625.1
GCA_009838685.1
GCA_009839295.1
GCA_009839485.1
GCA_016715815.1
GCA_009839835.1
GCA_009840225.1
GCA_009841145.1
GCA_009841235.1
GCA_009843665.1
GCA_009845725.1
GCA_009846685.1
GCA_009848685.1
GCA_013372105.1
GCA_008107645.1
GCA_009856625.1
GCA_009856865.1
GCA_003688895.1
GCA_007556685.1
GCA_009857745.1
GCA_009857815.1
GCA_003226345.1
GCA_003293695.1
GCA_003555545.1
GCA_004104115.1
GCA_004135645.1
GCA_004359375.1
GCA_004916895.1
GCA_005869865.1
GCA_006443685.1
GCA_006542275.1
GCA_007004735.1
GCA_009858245.1
GCA_008079445.1
GCA_009858175.1
GCA_007995095.1
GCA_008843145.1
GCA_009208775.1
GCA_009866965.1
GCA_019774635.1
GCA_009877425.1
GCA_009877435.1
GCA_009881095.1
GCA_902167625.1
GCA_007859655.1
GCA_009883795.1
GCA_009884515.1
GCA_009884975.1
GCA_009885415.1
GCA_009889545.1
GCA_015521085.1
GCA_009889625.1
GCA_009889635.1
GCA_009889655.1
GCA_009889685.1
GCA_009889665.1
GCA_009900665.1
GCA_009900685.1
GCA_009900715.1
GCA_009900765.1
GCA_009901525.1
GCA_009901575.1
GCA_009901585.1
GCA_009902005.1
GCA_009903405.1
GCA_009903435.1
GCA_009881125.1
GCA_009882935.1
GCA_005117025.1
GCA_005473895.2
GCA_011055415.1
GCA_009904105.1
GCA_004803575.1
GCA_009905215.1
GCA_009908265.2
GCA_016908255.1
GCA_009909205.1
GCA_001761325.1
GCA_900221015.1
GCA_004571135.1
GCA_016307665.1
GCA_009909615.1
GCA_009910325.1
GCA_020560725.1
GCA_009911605.1
GCA_003130405.1
GCA_900609045.1
GCA_004120195.1
GCA_900626215.1
GCA_004358025.1
GCA_004359965.1
GCA_005937185.1
GCA_008802405.1
GCA_004785955.1
GCA_004762015.1
GCA_008974265.1
GCA_009911715.1
GCA_009914055.1
GCA_009914645.1
GCA_009914725.1
GCA_014640905.1
GCA_009910675.1
GCA_009911555.1
GCA_012520255.1
GCA_009917405.1
GCA_009917445.1
GCA_009917455.1
GCA_009917485.1
GCA_009917505.1
GCA_009917545.1
GCA_009917555.1
GCA_009918485.1
GCA_009918565.1
GCA_009918575.1
GCA_009919595.1
GCA_009919965.1
GCA_009920325.1
GCA_009920925.1
GCA_019749805.1
GCA_020636495.1
GCA_016928715.1
GCA_009924845.1
GCA_009924865.1
GCA_009925085.1
GCA_009926195.1
GCA_009927805.1
GCA_008086245.1
GCA_015660915.1
GCA_003600155.1
GCA_003955715.1
GCA_004307015.1
GCA_006345825.1
GCA_008245225.1
GCA_009769385.1
GCA_002355155.1
GCA_006175945.1
GCA_008757455.1
GCA_009831415.1
GCA_009929485.1
GCA_913757855.1
GCA_009930795.1
GCA_009931115.1
GCA_009931455.1
GCA_009931615.1
GCA_009932395.1
GCA_009933255.1
GCA_009935955.1
GCA_009936215.1
GCA_016009075.1
GCA_009937125.1
GCA_017307655.1
GCA_009938185.1
GCA_008326385.1
GCA_001753205.1
GCA_003231285.1
GCA_003350345.1
GCA_003730135.1
GCA_005048855.1
GCA_005222685.1
GCA_006874425.1
GCA_004923205.2
GCA_009646425.1
GCA_009982895.1
GCA_902728235.1
GCA_009939005.1
GCA_009939295.1
GCA_019655335.1
GCA_009992655.1
GCA_013202715.1
GCA_016700135.1
GCA_010021865.1
GCA_010023725.1
GCA_010024995.1
GCA_010025245.1
GCA_010026015.1
GCA_010026945.1
GCA_010027095.1
GCA_010027605.1
GCA_010028065.1
GCA_010028115.1
GCA_011369765.1
GCA_009921245.1
GCA_010028725.1
GCA_010029175.1
GCA_010029225.1
GCA_010029765.1
GCA_010030765.1
GCA_010030955.1
GCA_010031025.1
GCA_010031085.1
GCA_010031595.1
GCA_010078385.1
GCA_010091945.1
GCA_003173715.1
GCA_003316635.1
GCA_003598715.1
GCA_007655485.1
GCA_005869875.1
GCA_010092695.1
GCA_006542665.1
GCA_010131535.1
GCA_010156995.1
GCA_010179735.1
GCA_003574465.1
GCA_003855095.1
GCA_006385555.1
GCA_007197755.1
GCA_004014775.2
GCA_008087345.1
GCA_001999725.1
GCA_002835605.1
GCA_900609065.1
GCA_004348545.1
GCA_004349065.1
GCA_004349105.1
GCA_007197735.1
GCA_008973485.1
GCA_009388985.1
GCA_010206265.1
GCA_010211755.1
GCA_010211745.1
GCA_010211765.1
GCA_902725215.1
GCA_006542685.1
GCA_007095465.1
GCA_007164725.1
GCA_007725405.1
GCA_007785815.1
GCA_007856155.1
GCA_009192725.1
GCA_009690905.1
GCA_010093025.1
GCA_014202435.1
GCA_010093205.1
GCA_010093225.1
GCA_010093345.1
GCA_010093445.1
GCA_010093185.1
GCA_010119195.1
GCA_010119615.1
GCA_000520815.1
GCA_001182725.1
GCA_002843175.1
GCA_002943415.1
GCA_003024195.1
GCA_003626515.1
GCA_003627135.1
GCA_003627155.1
GCA_003858535.1
GCA_003862475.1
GCA_003865405.1
GCA_003892345.1
GCA_010119205.1
GCA_010993705.1
GCA_003963555.1
GCA_003991425.1
GCA_004117855.1
GCA_004168255.1
GCA_008271655.1
GCA_010119855.1
GCA_003977605.1
GCA_901538355.1
GCA_900537175.1
GCA_900537185.1
GCA_010365205.1
GCA_000381625.1
GCA_003852895.1
GCA_003944795.1
GCA_004135345.1
GCA_007279655.1
GCA_008635795.1
GCA_010435915.1
GCA_004795745.1
GCA_007644105.1
GCA_010367585.1
GCA_010378095.1
GCA_900097965.1
GCA_011762035.1
GCA_010450895.1
GCA_010093305.1
GCA_013376455.1
GCA_010500615.1
GCA_010500835.1
GCA_010500895.1
GCA_010500915.1
GCA_010550675.1
GCA_010550695.1
GCA_010587385.1
GCA_010645065.1
GCA_010645075.1
GCA_010667685.1
GCA_002209445.1
GCA_002866925.1
GCA_900290195.1
GCA_002993365.1
GCA_900343095.1
GCA_003432035.1
GCA_000412635.1
GCA_003076135.1
GCA_003172895.1
GCA_003260015.1
GCA_004135285.1
GCA_008520265.1
GCA_008692605.1
GCA_003129465.1
GCA_003287285.1
GCA_003457605.1
GCA_003934165.1
GCA_010669125.1
GCA_014648275.1
GCA_010671925.1
GCA_014132355.1
GCA_010692425.1
GCA_014649395.1
GCA_010669305.1
GCA_010671565.1
GCA_010671605.1
GCA_010671595.1
GCA_012979235.1
GCA_010672605.1
GCA_015207205.1
GCA_010681825.2
GCA_010682105.1
GCA_013410525.1
GCA_010686755.1
GCA_010692825.1
GCA_010722995.1
GCA_010723305.1
GCA_010723575.1
GCA_010723735.1
GCA_010686655.1
GCA_010686705.1
GCA_010906935.1
GCA_010725725.1
GCA_010726505.1
GCA_010726765.1
GCA_010727945.1
GCA_010728325.1
GCA_010728525.1
GCA_010728925.1
GCA_010729305.1
GCA_010729665.1
GCA_010731595.1
GCA_010731715.1
GCA_010731735.1
GCA_010731815.2
GCA_010731855.1
GCA_010731875.1
GCA_010731895.1
GCA_010747415.1
GCA_010748935.1
GCA_902774295.1
GCA_010820565.1
GCA_010882125.1
GCA_010882175.1
GCA_009761375.1
GCA_010894355.1
GCA_017301735.1
GCA_019429205.1
GCA_010912705.1
GCA_010915725.1
GCA_900537095.1
GCA_900537125.1
GCA_902782145.1
GCA_902797695.1
GCA_902785045.1
GCA_905235015.1
GCA_902788475.1
GCA_913055735.1
GCA_902763685.1
GCA_002964605.1
GCA_902782945.1
GCA_003236315.1
GCA_009856525.1
GCA_010977575.1
GCA_010993615.1
GCA_010993675.1
GCA_010993775.1
GCA_010993935.1
GCA_010994085.1
GCA_010994095.1
GCA_010994165.1
GCA_010994275.1
GCA_010994455.1
GCA_011006175.1
GCA_016908955.1
GCA_011008935.1
GCA_008974245.1
GCA_009828925.1
GCA_011009015.1
GCA_011009535.1
GCA_011009555.1
GCA_007570825.1
GCA_018986735.1
GCA_011039695.1
GCA_015521365.1
GCA_011337845.1
GCA_016806715.1
GCA_017220215.1
GCA_011040415.1
GCA_000682675.1
GCA_001735805.1
GCA_001909055.1
GCA_002591975.1
GCA_002592005.1
GCA_003449035.1
GCA_003570885.1
GCA_004284785.1
GCA_004337475.1
GCA_017915135.1
GCA_006337165.1
GCA_006439335.1
GCA_007558865.1
GCA_018457175.1
GCA_011042155.1
GCA_012032555.1
GCA_012516815.1
GCA_011043535.1
GCA_013093415.1
GCA_011044495.1
GCA_011044775.1
GCA_011045125.1
GCA_011045165.1
GCA_900634735.1
GCA_003324525.1
GCA_003383615.1
GCA_003583365.1
GCA_004799285.1
GCA_007558725.1
GCA_010811875.1
GCA_011046055.1
GCA_011046245.1
GCA_011046515.1
GCA_011046735.1
GCA_011046895.1
GCA_011046975.1
GCA_011047135.1
GCA_011370655.1
GCA_018398915.1
GCA_903889905.1
GCA_011367435.1
GCA_011050075.1
GCA_011050635.1
GCA_011321975.1
GCA_017745095.1
GCA_014334115.1
GCA_018398475.1
GCA_003952225.1
GCA_003966715.1
GCA_004005935.1
GCA_004005945.1
GCA_004348265.1
GCA_004353905.1
GCA_004355225.1
GCA_010725055.1
GCA_011045115.1
GCA_011058155.1
GCA_900169075.1
GCA_002795245.1
GCA_011373285.1
GCA_011058575.1
GCA_011059105.1
GCA_011059125.1
GCA_011059145.1
GCA_011065895.1
GCA_011065125.1
GCA_017302105.1
GCA_000474765.1
GCA_001280435.1
GCA_900250125.1
GCA_011067135.1
GCA_011067185.1
GCA_001373415.1
GCA_900128425.1
GCA_900155385.1
GCA_000833995.1
GCA_001625325.1
GCA_900312975.1
GCA_003586265.1
GCA_003664555.1
GCA_003863965.1
GCA_006337085.1
GCA_007655255.1
GCA_009936135.1
GCA_011074795.1
GCA_900088145.1
GCA_011083025.2
GCA_002288825.1
GCA_011100465.1
GCA_011125455.1
GCA_011087905.1
GCA_011090385.1
GCA_013409125.2
GCA_003697785.1
GCA_003940805.1
GCA_900634715.1
GCA_014648955.1
GCA_902749685.1
GCA_903231505.1
GCA_005780185.1
GCA_005869225.1
GCA_011170105.1
GCA_011174675.1
GCA_011189495.1
GCA_011189505.1
GCA_011189575.1
GCA_011207455.1
GCA_011250515.1
GCA_011290485.1
GCA_011290505.1
GCA_003097635.1
GCA_003336205.1
GCA_003605645.1
GCA_003628125.1
GCA_003651245.1
GCA_003856525.1
GCA_004000255.1
GCA_004118265.1
GCA_004135365.1
GCA_004135405.1
GCA_004331265.1
GCA_004331385.1
GCA_004349085.1
GCA_004349135.1
GCA_004349145.1
GCA_004358035.1
GCA_004681125.1
GCA_004798685.1
GCA_004522065.1
GCA_006547045.1
GCA_006861825.1
GCA_006912135.1
GCA_007050985.1
GCA_008056315.1
GCA_007713735.2
GCA_011064805.1
GCA_004834005.1
GCA_005298075.1
GCA_005771525.1
GCA_005771565.1
GCA_006381105.1
GCA_019636385.1
GCA_011290545.1
GCA_011299095.1
GCA_011317445.1
GCA_011317505.1
GCA_011297315.1
GCA_011297335.1
GCA_015487395.1
GCA_020634975.1
GCA_012519775.1
GCA_011322755.1
GCA_011326735.1
GCA_011330695.1
GCA_011358735.1
GCA_913057245.1
GCA_011331465.1
GCA_015488535.1
GCA_011375985.1
GCA_011332665.1
GCA_016930915.1
GCA_011362965.1
GCA_014359405.1
GCA_011364105.1
GCA_015660995.1
GCA_013166775.1
GCA_016186795.1
GCA_013314755.1
GCA_011363075.1
GCA_015521685.1
GCA_001953055.1
GCA_011370215.1
GCA_011371935.1
GCA_013359225.1
GCA_019695485.1
GCA_011375745.1
GCA_011389435.1
GCA_011390335.1
GCA_011389765.1
GCA_011391025.1
GCA_011391125.1
GCA_017945865.1
GCA_011392475.1
GCA_009707865.1
GCA_014164685.1
GCA_011397115.1
GCA_013135345.1
GCA_011440395.1
GCA_011440375.1
GCA_011455275.1
GCA_013697825.1
GCA_018256865.1
GCA_011516765.1
GCA_011516835.1
GCA_011516875.1
GCA_011516885.1
GCA_011516935.1
GCA_011516945.1
GCA_012960245.1
GCA_020634735.1
GCA_011523945.1
GCA_011525565.1
GCA_011525805.1
GCA_015075765.1
GCA_016710465.1
GCA_016756995.1
GCA_011603255.1
GCA_009371985.2
GCA_016933155.1
GCA_011601345.1
GCA_014207695.1
GCA_011602365.1
GCA_015040095.1
GCA_017874035.1
GCA_014359565.1
GCA_011620885.1
GCA_011634895.1
GCA_011682235.2
GCA_015487615.1
GCA_011683915.1
GCA_011683955.1
GCA_004564375.1
GCA_004683965.1
GCA_004785795.1
GCA_003606325.3
GCA_003606345.3
GCA_011742555.1
GCA_018399055.1
GCA_901457695.2
GCA_011758565.1
GCA_011758645.1
GCA_011758745.1
GCA_011758765.1
GCA_011759365.1
GCA_003725415.1
GCA_016907545.1
GCA_011761355.1
GCA_011761475.1
GCA_011761495.1
GCA_011761565.1
GCA_011761635.1
GCA_011761605.1
GCA_011761945.1
GCA_011761985.1
GCA_011762045.1
GCA_011762025.1
GCA_011762095.1
GCA_011762125.1
GCA_011762155.1
GCA_011762185.1
GCA_011762195.1
GCA_011762225.1
GCA_011764425.1
GCA_011764445.1
GCA_011764545.1
GCA_011764565.1
GCA_011764585.1
GCA_000468535.1
GCA_011752015.1
GCA_900128525.1
GCA_900299075.1
GCA_902809815.1
GCA_902809875.1
GCA_902804485.1
GCA_011759585.1
GCA_011759705.1
GCA_011761185.1
GCA_011761265.1
GCA_004028155.1
GCA_004307995.1
GCA_004310345.1
GCA_004331415.1
GCA_004358445.1
GCA_004382795.1
GCA_004634215.1
GCA_004803635.1
GCA_005144965.1
GCA_005217605.1
GCA_005434915.1
GCA_005434965.1
GCA_005434945.1
GCA_005818865.1
GCA_005876985.1
GCA_005877885.1
GCA_005887615.1
GCA_005925325.1
GCA_007050995.1
GCA_007570835.1
GCA_007644045.2
GCA_902505095.1
GCA_902702935.1
GCA_014647215.1
GCA_011761305.1
GCA_020343535.1
GCA_011800315.1
GCA_011806565.1
GCA_011808225.1
GCA_011812965.1
GCA_011812995.1
GCA_011812985.1
GCA_011839805.1
GCA_011882205.1
GCA_011926545.1
GCA_011927665.1
GCA_011927695.1
GCA_011927725.1
GCA_011927765.1
GCA_011927785.1
GCA_011927795.1
GCA_011927835.1
GCA_014647355.1
GCA_011927905.1
GCA_011927945.1
GCA_011927955.1
GCA_011947195.1
GCA_011947225.1
GCA_012031475.1
GCA_012031565.1
GCA_012031635.1
GCA_012031845.1
GCA_012031865.1
GCA_012032025.1
GCA_012032135.1
GCA_012032195.1
GCA_012032335.1
GCA_012032345.1
GCA_012032515.1
GCA_012032525.1
GCA_012032565.1
GCA_012032635.1
GCA_012032745.1
GCA_012032835.1
GCA_012033095.1
GCA_012033105.1
GCA_012033135.1
GCA_012033145.1
GCA_012033255.1
GCA_012033305.1
GCA_012033335.1
GCA_012033355.1
GCA_012033405.1
GCA_012033515.1
GCA_012033495.1
GCA_012033635.1
GCA_012033735.1
GCA_012033785.1
GCA_012034055.1
GCA_012034065.1
GCA_012030425.1
GCA_012030695.1
GCA_012030715.1
GCA_012030755.1
GCA_012030735.1
GCA_012030745.1
GCA_012030915.1
GCA_012031015.1
GCA_012031045.1
GCA_012031115.1
GCA_012031135.1
GCA_012031145.1
GCA_012031225.1
GCA_016863255.1
GCA_011947285.1
GCA_012034335.1
GCA_012034405.1
GCA_012034615.1
GCA_012034655.1
GCA_012034765.1
GCA_012034795.1
GCA_012034805.1
GCA_012034815.1
GCA_012035445.1
GCA_012037625.1
GCA_902713635.1
GCA_012031195.1
GCA_012031265.1
GCA_012031415.1
GCA_012031725.1
GCA_014650975.1
GCA_902825405.1
GCA_902809825.1
GCA_014199265.1
GCA_012103155.1
GCA_012163135.1
GCA_013184735.1
GCA_012163155.1
GCA_012184425.1
GCA_012221805.1
GCA_012221945.1
GCA_012223425.1
GCA_012267385.1
GCA_017642665.1
GCA_015163815.1
GCA_019695115.1
GCA_012317585.1
GCA_012395255.1
GCA_012395435.1
GCA_012395455.1
GCA_012395485.1
GCA_012395495.1
GCA_012395525.1
GCA_012395545.1
GCA_012395565.1
GCA_012395585.1
GCA_012395595.1
GCA_012395615.1
GCA_012395645.1
GCA_012395655.1
GCA_012395685.1
GCA_012395715.1
GCA_012395705.1
GCA_012395745.1
GCA_012395765.1
GCA_012395785.1
GCA_012395865.1
GCA_012396015.1
GCA_012396155.1
GCA_012396185.1
GCA_012274165.1
GCA_012275705.1
GCA_019655995.1
GCA_012396505.1
GCA_012396585.1
GCA_014705925.2
GCA_012840135.1
GCA_012276755.1
GCA_012799725.1
GCA_013298595.1
GCA_014489865.1
GCA_015207785.1
GCA_012517765.1
GCA_020201135.1
GCA_012519325.1
GCA_012530535.1
GCA_012562605.1
GCA_012562765.1
GCA_012562965.1
GCA_012563145.1
GCA_012563325.1
GCA_012567545.1
GCA_012567685.1
GCA_012567955.1
GCA_012568245.1
GCA_012568445.1
GCA_012568645.1
GCA_012568845.1
GCA_012569045.1
GCA_012569285.1
GCA_012569525.1
GCA_012569785.1
GCA_012569925.1
GCA_012570145.1
GCA_012570365.1
GCA_012570535.1
GCA_012570745.1
GCA_012570965.1
GCA_012571135.1
GCA_012571345.1
GCA_012571605.1
GCA_012571795.1
GCA_012584515.1
GCA_014529945.1
GCA_012641725.1
GCA_012689435.1
GCA_902825775.1
GCA_903821605.1
GCA_903886485.1
GCA_905181735.1
GCA_902826815.1
GCA_012720115.1
GCA_902829255.1
GCA_902829245.1
GCA_902829295.1
GCA_012790675.1
GCA_018000955.1
GCA_017656305.1
GCA_017985985.1
GCA_018376445.1
GCA_012843135.1
GCA_012843165.1
GCA_012844305.1
GCA_017894385.1
GCA_012911005.1
GCA_012911875.1
GCA_012911925.1
GCA_012912135.1
GCA_018736045.1
GCA_012863495.1
GCA_012910705.1
GCA_012910785.1
GCA_012910805.1
GCA_012910885.1
GCA_012910905.1
GCA_017894365.1
GCA_012910955.1
GCA_003382685.1
GCA_013072755.1
GCA_010669145.1
GCA_012913305.1
GCA_012926505.1
GCA_012926615.1
GCA_007281055.1
GCA_013390475.1
GCA_013343275.1
GCA_012932215.1
GCA_012932565.1
GCA_012932915.1
GCA_012933385.1
GCA_012933595.1
GCA_012933605.1
GCA_012933585.1
GCA_012933655.1
GCA_000010405.1
GCA_902499125.1
GCA_012939995.1
GCA_012959345.1
GCA_012960615.1
GCA_015494575.1
GCA_015519975.1
GCA_020444545.1
GCA_012962105.1
GCA_015520425.1
GCA_013334995.1
GCA_015521735.1
GCA_009937995.1
GCA_012974285.1
GCA_012979255.1
GCA_902859855.1
GCA_902859875.1
GCA_902859935.1
GCA_902859895.1
GCA_902859915.1
GCA_902859945.1
GCA_001298955.1
GCA_902859625.1
GCA_012971725.1
GCA_902860125.1
GCA_902859705.1
GCA_013087605.1
GCA_903652925.1
GCA_014198875.1
GCA_019694355.1
GCA_013329575.1
GCA_013003965.1
GCA_013003985.1
GCA_013004605.1
GCA_014647735.1
GCA_009177095.1
GCA_012277295.1
GCA_012277315.1
GCA_004117935.1
GCA_005876855.1
GCA_014656115.1
GCA_013036045.1
GCA_013041605.1
GCA_000382905.1
GCA_019187185.1
GCA_014621655.1
GCA_001866665.1
GCA_003355455.1
GCA_003957745.1
GCA_003970355.1
GCA_004006175.1
GCA_013385965.1
GCA_006970865.1
GCA_008868685.1
GCA_002216795.1
GCA_002407185.1
GCA_003233845.1
GCA_005768555.2
GCA_014207795.1
GCA_013133775.1
GCA_013133795.1
GCA_012276695.1
GCA_013122385.1
GCA_013122405.1
GCA_013122415.1
GCA_013122425.1
GCA_013122435.1
GCA_020024755.1
GCA_015488115.1
GCA_016703025.1
GCA_013149805.1
GCA_014382565.1
GCA_018061945.1
GCA_020633675.1
GCA_013153845.1
GCA_013154335.1
GCA_003864415.1
GCA_900169715.1
GCA_003314435.2
GCA_013155505.1
GCA_013155515.1
GCA_002776695.1
GCA_019429005.1
GCA_013153035.1
GCA_017357285.1
GCA_001866645.1
GCA_900157385.1
GCA_900157375.1
GCA_900157365.1
GCA_002429615.1
GCA_013409565.1
GCA_001637325.1
GCA_001677885.1
GCA_001705425.1
GCA_006125015.1
GCA_006352475.1
GCA_009296165.1
GCA_012222825.1
GCA_013177655.1
GCA_013177675.1
GCA_013178225.1
GCA_013179575.1
GCA_013180565.1
GCA_013180585.1
GCA_013180605.1
GCA_013618475.1
GCA_013122175.1
GCA_008040105.1
GCA_013201155.1
GCA_013178255.1
GCA_013179555.1
GCA_013185185.1
GCA_006543045.1
GCA_009684755.1
GCA_013202405.1
GCA_013204825.1
GCA_013204845.1
GCA_013204855.1
GCA_018207515.1
GCA_013204985.1
GCA_013205085.1
GCA_019823025.1
GCA_010201925.1
GCA_010202115.1
GCA_013185195.1
GCA_005697565.1
GCA_002162115.1
GCA_902459725.1
GCA_902459735.1
GCA_902459705.1
GCA_902459775.1
GCA_902459765.1
GCA_902459805.1
GCA_013211575.1
GCA_013215525.1
GCA_013215715.1
GCA_902459565.1
GCA_902459645.1
GCA_902459625.1
GCA_902459615.1
GCA_902459585.1
GCA_902459685.1
GCA_902459655.1
GCA_902459575.1
GCA_902459555.1
GCA_902459595.1
GCA_902459745.1
GCA_020050435.1
GCA_013240295.1
GCA_013248965.1
GCA_013249015.1
GCA_013249045.1
GCA_013249065.1
GCA_013265555.1
GCA_013265585.1
GCA_013266765.1
GCA_013280495.1
GCA_016865445.1
GCA_001652275.1
GCA_013283645.1
GCA_013283665.1
GCA_009695585.1
GCA_003344535.1
GCA_013285385.1
GCA_013285545.1
GCA_013404055.1
GCA_903861835.1
GCA_013297675.1
GCA_013298165.1
GCA_013298875.1
GCA_013302415.1
GCA_013302405.1
GCA_003955755.1
GCA_003970805.2
GCA_006861675.1
GCA_013314975.1
GCA_013315815.1
GCA_013320815.1
GCA_013309895.1
GCA_016777145.1
GCA_013329665.1
GCA_013330395.1
GCA_905478385.1
GCA_014361315.1
GCA_013415795.1
GCA_013336055.1
GCA_013336095.1
GCA_013348725.1
GCA_013359775.1
GCA_003258605.2
GCA_003627955.1
GCA_013342525.1
GCA_013342985.1
GCA_013343005.1
GCA_013343295.1
GCA_013344475.1
GCA_013345665.1
GCA_003963535.1
GCA_003971235.1
GCA_004122035.1
GCA_004138485.1
GCA_004193205.1
GCA_004214935.1
GCA_004332295.1
GCA_004358325.1
GCA_004519545.1
GCA_004766125.1
GCA_900696085.2
GCA_014380515.1
GCA_013336035.1
GCA_011044175.1
GCA_013340305.1
GCA_013340725.1
GCA_013340765.1
GCA_019780885.1
GCA_013340935.1
GCA_014197135.1
GCA_013359825.1
GCA_013359925.1
GCA_016937055.1
GCA_019634695.1
GCA_019636345.1
GCA_013362285.1
GCA_003233655.1
GCA_013363465.1
GCA_013363505.1
GCA_004803915.1
GCA_013363995.1
GCA_013365435.1
GCA_013365455.1
GCA_013365475.1
GCA_013365495.1
GCA_013366805.1
GCA_013366855.1
GCA_003977595.1
GCA_008704205.1
GCA_011040475.1
GCA_014377705.1
GCA_013368965.1
GCA_013372025.1
GCA_013374015.1
GCA_003254665.1
GCA_005239095.1
GCA_009671245.1
GCA_010537335.1
GCA_019058315.1
GCA_018335475.1
GCA_013376155.1
GCA_013376735.1
GCA_014192375.1
GCA_014649955.1
GCA_001642805.2
GCA_013377755.1
GCA_013377785.1
GCA_013377855.1
GCA_900768365.1
GCA_013389365.1
GCA_000372805.1
GCA_900631945.1
GCA_003957515.1
GCA_003966255.1
GCA_013378075.1
GCA_910574065.1
GCA_013385175.1
GCA_900755695.1
GCA_013385825.1
GCA_001685415.1
GCA_004123805.1
GCA_004522235.1
GCA_005049235.1
GCA_005250675.1
GCA_005786655.1
GCA_005860775.1
GCA_007483665.1
GCA_008638355.1
GCA_006334995.2
GCA_009377195.2
GCA_009451885.1
GCA_009664835.1
GCA_009742705.1
GCA_013388255.1
GCA_013389015.1
GCA_009857595.1
GCA_009857605.1
GCA_009857835.1
GCA_011947365.2
GCA_013391475.1
GCA_013391635.1
GCA_013394065.1
GCA_013394855.1
GCA_013394875.1
GCA_004785645.1
GCA_009208555.1
GCA_009674495.1
GCA_009857475.1
GCA_009857535.1
GCA_001050345.1
GCA_007858975.2
GCA_003885105.1
GCA_004118375.1
GCA_004123735.1
GCA_005930475.1
GCA_005938215.1
GCA_006175995.1
GCA_006346335.1
GCA_007431345.1
GCA_001648355.1
GCA_001648475.1
GCA_002327105.1
GCA_003260195.1
GCA_003576595.1
GCA_018972105.1
GCA_902498845.1
GCA_016502155.1
GCA_009193265.1
GCA_009668655.1
GCA_009669325.1
GCA_009674825.1
GCA_009758415.1
GCA_009765355.1
GCA_009769755.1
GCA_011008855.1
GCA_011044155.1
GCA_013402795.1
GCA_013403245.1
GCA_900185615.1
GCA_900185625.1
GCA_013407145.1
GCA_013407165.1
GCA_013407185.1
GCA_014651835.1
GCA_013407765.1
GCA_013407855.1
GCA_013407955.1
GCA_013408095.1
GCA_013408145.1
GCA_013408175.1
GCA_013408305.1
GCA_013408295.1
GCA_013408335.1
GCA_013408415.1
GCA_013408565.1
GCA_014672995.1
GCA_013408715.1
GCA_013408745.1
GCA_013408795.1
GCA_013408925.1
GCA_013408985.1
GCA_013409045.1
GCA_013409065.1
GCA_013409205.1
GCA_013409345.1
GCA_013409365.1
GCA_013409425.1
GCA_013409505.1
GCA_904848625.1
GCA_013409575.1
GCA_900699765.1
GCA_902806085.1
GCA_016758215.1
GCA_013409625.1
GCA_013409645.1
GCA_013409745.1
GCA_013409785.1
GCA_013409865.1
GCA_013409935.1
GCA_013409965.1
GCA_016907475.1
GCA_013410065.1
GCA_014201365.1
GCA_013410405.1
GCA_013410445.1
GCA_013410455.1
GCA_013410565.1
GCA_013410615.1
GCA_013410645.1
GCA_013410655.1
GCA_013410665.1
GCA_013410745.1
GCA_013410755.1
GCA_013410775.1
GCA_013410355.1
GCA_013410345.1
GCA_013410375.1
GCA_903907955.1
GCA_902805775.1
GCA_905480195.1
GCA_902805705.1
GCA_902806205.1
GCA_903939845.1
GCA_902806355.1
GCA_902805875.1
GCA_902805505.1
GCA_903868005.1
GCA_913057175.1
GCA_902805675.1
GCA_903927025.1
GCA_913046275.1
GCA_902805935.1
GCA_903927755.1
GCA_902806435.1
GCA_013415115.1
GCA_013415125.1
GCA_013415105.1
GCA_013415235.1
GCA_015234745.1
GCA_013415485.1
GCA_903789605.1
GCA_000505725.1
GCA_014202705.1
GCA_013416595.1
GCA_013416605.1
GCA_013416635.1
GCA_013420665.1
GCA_003933245.1
GCA_013415885.1
GCA_013415905.1
GCA_001280595.1
GCA_003260095.1
GCA_004614185.1
GCA_008000935.1
GCA_008274695.1
GCA_009760925.1
GCA_009831655.1
GCA_012184415.1
GCA_012720095.1
GCA_013423785.1
GCA_013423955.1
GCA_903968575.1
GCA_013282035.1
GCA_903909605.1
GCA_903883565.1
GCA_913061355.1
GCA_903917345.1
GCA_905182075.1
GCA_903919125.1
GCA_013432195.1
GCA_903908685.1
GCA_903854375.1
GCA_903897315.1
GCA_903874765.1
GCA_903883705.1
GCA_913030935.1
GCA_903828395.1
GCA_903852855.1
GCA_903823985.1
GCA_903854505.1
GCA_903928785.1
GCA_903870245.1
GCA_903887485.1
GCA_913047635.1
GCA_903892995.1
GCA_903820545.1
GCA_903887855.1
GCA_913048205.1
GCA_903857895.1
GCA_013450225.1
GCA_013457415.1
GCA_013460135.1
GCA_013466985.1
GCA_902727985.1
GCA_015689195.1
GCA_013449735.1
GCA_013488225.1
GCA_013519935.1
GCA_013821605.1
GCA_903889425.1
GCA_905182135.1
GCA_913062635.1
GCA_913048155.1
GCA_903864455.1
GCA_903879705.1
GCA_013607875.1
GCA_903848195.1
GCA_017948325.1
GCA_014643055.1
GCA_013626165.1
GCA_013626205.1
GCA_903893135.1
GCA_903862415.1
GCA_913045085.1
GCA_903842065.1
GCA_905182165.1
GCA_903873915.1
GCA_903822975.1
GCA_913061095.1
GCA_903870015.1
GCA_903851445.1
GCA_000829715.2
GCA_903847155.1
GCA_903879985.1
GCA_903929765.1
GCA_903822005.1
GCA_903883005.1
GCA_903868145.1
GCA_903871855.1
GCA_903876665.1
GCA_903837615.1
GCA_013694095.1
GCA_013694105.1
GCA_913031155.1
GCA_903903775.1
GCA_913048375.1
GCA_915069665.1
GCA_905234325.1
GCA_903825315.1
GCA_903853715.1
GCA_903893625.1
GCA_903928915.1
GCA_903929135.1
GCA_913063265.1
GCA_016462645.1
GCA_019240835.1
GCA_013812145.1
GCA_013698395.1
GCA_013695145.1
GCA_013812395.1
GCA_013697085.1
GCA_013697635.1
GCA_019690035.1
GCA_903879005.1
GCA_013745115.1
GCA_013760845.1
GCA_013761005.1
GCA_013761175.1
GCA_015326725.1
GCA_003130795.1
GCA_004801395.1
GCA_007474545.1
GCA_013815535.1
GCA_017354575.1
GCA_013821625.1
GCA_013822185.1
GCA_013822935.1
GCA_013823055.1
GCA_013823185.1
GCA_013839445.1
GCA_003417535.1
GCA_003611035.1
GCA_003627055.1
GCA_003724155.1
GCA_004402375.1
GCA_004404055.1
GCA_004916905.1
GCA_013867635.1
GCA_905480025.1
GCA_913046835.1
GCA_013867715.1
GCA_014635285.1
GCA_013874835.1
GCA_903847445.1
GCA_903821625.1
GCA_913046215.1
GCA_903797705.1
GCA_903921205.1
GCA_016055185.1
GCA_001594225.2
GCA_013997645.1
GCA_903821805.1
GCA_903913345.1
GCA_003003795.1
GCA_002173415.2
GCA_004919685.1
GCA_005771435.1
GCA_006476065.1
GCA_006517625.1
GCA_008831305.1
GCA_014023125.1
GCA_014023275.1
GCA_913052195.1
GCA_003344965.1
GCA_003664585.1
GCA_003990445.1
GCA_003992725.1
GCA_004000275.1
GCA_004005905.1
GCA_004025325.1
GCA_004122115.1
GCA_004348345.1
GCA_004348685.1
GCA_004349015.1
GCA_004352805.1
GCA_004522155.1
GCA_004768465.1
GCA_004683865.2
GCA_002746455.1
GCA_003696215.1
GCA_003931795.1
GCA_003991975.1
GCA_004014855.1
GCA_004118675.1
GCA_004123145.1
GCA_004349265.1
GCA_004349355.1
GCA_004354045.1
GCA_005280585.1
GCA_005747095.1
GCA_006265115.1
GCA_902141825.1
GCA_008033445.1
GCA_008107635.1
GCA_008633435.1
GCA_014068355.1
GCA_003813775.1
GCA_003815535.1
GCA_004959935.1
GCA_009917695.1
GCA_014109725.1
GCA_014116815.1
GCA_014117215.1
GCA_001403635.1
GCA_007995155.1
GCA_913053925.1
GCA_903883025.1
GCA_903884445.1
GCA_001458215.1
GCA_007668225.1
GCA_013778535.1
GCA_014041935.1
GCA_014076495.1
GCA_004357995.1
GCA_902141845.1
GCA_007795095.1
GCA_008727715.1
GCA_009184635.1
GCA_009184905.1
GCA_009757995.1
GCA_009931655.1
GCA_010092985.1
GCA_013435745.1
GCA_014118685.1
GCA_014126615.1
GCA_002563855.1
GCA_009768975.1
GCA_014137855.1
GCA_014137865.1
GCA_014137945.1
GCA_014137975.1
GCA_014138045.1
GCA_014138385.1
GCA_014138425.1
GCA_014138435.1
GCA_014138465.1
GCA_014138495.1
GCA_014138545.1
GCA_014138555.1
GCA_015732285.1
GCA_014049385.1
GCA_014138605.1
GCA_014138635.1
GCA_014144865.1
GCA_014145145.1
GCA_014145225.1
GCA_014145325.1
GCA_014155025.1
GCA_014155045.1
GCA_014155345.1
GCA_014155405.1
GCA_014155425.1
GCA_014155435.1
GCA_014155465.1
GCA_014155495.1
GCA_014155475.1
GCA_014155485.1
GCA_014155545.1
GCA_014155555.1
GCA_014155585.1
GCA_014155605.1
GCA_014155615.1
GCA_014155645.1
GCA_014155665.1
GCA_014155685.1
GCA_014155705.1
GCA_014155695.1
GCA_014155725.1
GCA_014155795.1
GCA_014156375.1
GCA_014156615.1
GCA_014156695.1
GCA_902150035.1
GCA_014174375.1
GCA_014174405.1
GCA_014174395.1
GCA_014174495.1
GCA_001922985.1
GCA_014180685.1
GCA_014490665.1
GCA_014174155.1
GCA_014174215.1
GCA_014174255.1
GCA_014174275.1
GCA_014174305.1
GCA_014174355.1
GCA_014138665.1
GCA_014138835.1
GCA_014141525.1
GCA_014141535.1
GCA_014190805.1
GCA_014190875.1
GCA_014204985.1
GCA_014191495.1
GCA_014191545.1
GCA_014191605.1
GCA_014191715.1
GCA_014191725.1
GCA_014191775.1
GCA_014191845.1
GCA_014192105.1
GCA_014192095.1
GCA_014192215.1
GCA_014192275.1
GCA_014192285.1
GCA_014192335.1
GCA_014192395.1
GCA_014192415.1
GCA_014192475.1
GCA_014192515.1
GCA_014193425.1
GCA_014195435.1
GCA_014195445.1
GCA_014195505.1
GCA_014195535.1
GCA_014195545.1
GCA_014195635.1
GCA_014195655.1
GCA_014195685.1
GCA_014196055.1
GCA_014196195.1
GCA_014198105.1
GCA_014191875.1
GCA_016862035.1
GCA_014191985.1
GCA_014192055.1
GCA_014192115.1
GCA_017311525.1
GCA_014196345.1
GCA_014196335.1
GCA_014196425.1
GCA_014196455.1
GCA_014196495.1
GCA_014196505.1
GCA_014196525.1
GCA_014196535.1
GCA_014196595.1
GCA_014196615.1
GCA_014196625.1
GCA_014196635.1
GCA_014648255.1
GCA_014646615.1
GCA_014196255.1
GCA_014196295.1
GCA_014641575.1
GCA_014196745.1
GCA_014196765.1
GCA_014196795.1
GCA_014196805.1
GCA_014196835.1
GCA_014196845.1
GCA_014196925.1
GCA_014196965.1
GCA_017311475.1
GCA_014197035.1
GCA_014197105.1
GCA_014197145.1
GCA_014197205.1
GCA_014197245.1
GCA_014197255.1
GCA_015278285.1
GCA_014197445.1
GCA_014197435.1
GCA_014197795.1
GCA_014197915.1
GCA_014199215.1
GCA_014199255.1
GCA_014199295.1
GCA_014199305.1
GCA_014199325.1
GCA_014199335.1
GCA_014199395.1
GCA_014199435.1
GCA_014199445.1
GCA_014199535.1
GCA_014199525.1
GCA_014199615.1
GCA_014199625.1
GCA_014199665.1
GCA_017352135.1
GCA_014199205.1
GCA_014199195.1
GCA_014199685.1
GCA_014199915.1
GCA_014199945.1
GCA_904830995.1
GCA_014200015.1
GCA_014200235.1
GCA_014200305.1
GCA_016863355.1
GCA_014200805.1
GCA_014201115.1
GCA_014646315.1
GCA_014201195.1
GCA_014201355.1
GCA_014199985.1
GCA_018398355.1
GCA_014201505.1
GCA_014201585.1
GCA_014201615.1
GCA_014201655.1
GCA_014201715.1
GCA_014201735.1
GCA_014201775.1
GCA_015732205.1
GCA_014201825.1
GCA_014201875.1
GCA_014653235.1
GCA_014201885.1
GCA_014201905.1
GCA_014202075.1
GCA_014202115.1
GCA_014202215.1
GCA_014202275.1
GCA_014202315.1
GCA_014202325.1
GCA_014202415.1
GCA_016862855.1
GCA_014202475.1
GCA_014202505.1
GCA_014202575.1
GCA_014202635.1
GCA_014202645.1
GCA_014202755.1
GCA_014202765.1
GCA_014202825.1
GCA_014202975.1
GCA_014203025.1
GCA_014203095.1
GCA_014203125.1
GCA_014203215.1
GCA_014203235.1
GCA_014203275.1
GCA_014203325.1
GCA_014203355.1
GCA_014203495.1
GCA_014218335.1
GCA_014202895.1
GCA_014202905.1
GCA_014202935.1
GCA_014202945.1
GCA_017161305.1
GCA_014202035.1
GCA_014203535.1
GCA_014874055.1
GCA_014203715.1
GCA_014203755.1
GCA_014203795.1
GCA_014203805.1
GCA_014203835.1
GCA_014203855.1
GCA_014204325.1
GCA_014204525.1
GCA_014204535.1
GCA_014204715.1
GCA_014204755.1
GCA_014204795.1
GCA_014204835.1
GCA_014204865.1
GCA_014203555.1
GCA_014203595.1
GCA_014203605.1
GCA_014203645.1
GCA_014203665.1
GCA_014203695.1
GCA_014203705.1
GCA_016861995.1
GCA_014204915.1
GCA_014204935.1
GCA_014204945.1
GCA_014204975.1
GCA_014205015.1
GCA_014205055.1
GCA_014205085.1
GCA_014205135.1
GCA_014205155.1
GCA_014205175.1
GCA_016862255.1
GCA_016862295.1
GCA_016863415.1
GCA_014205295.1
GCA_016862155.1
GCA_014205635.1
GCA_014205685.1
GCA_014205765.1
GCA_014205885.1
GCA_014205875.1
GCA_014205895.1
GCA_014206875.1
GCA_014206945.1
GCA_014206975.1
GCA_014207075.1
GCA_014207355.1
GCA_014655855.1
GCA_014207495.1
GCA_014207535.1
GCA_014207565.1
GCA_014207595.1
GCA_014207645.1
GCA_014207655.1
GCA_014207705.1
GCA_014207745.1
GCA_014207855.1
GCA_014207905.1
GCA_014207985.1
GCA_014208045.1
GCA_903994065.1
GCA_014208095.1
GCA_014208105.1
GCA_000282115.1
GCA_009768935.1
GCA_017874835.1
GCA_014212125.1
GCA_017874075.1
GCA_014650515.1
GCA_014217565.1
GCA_014217805.1
GCA_014218215.1
GCA_014218805.1
GCA_014219065.1
GCA_018333175.1
GCA_000284275.1
GCA_017874285.1
GCA_014230055.1
GCA_014230085.1
GCA_014230145.1
GCA_014230315.1
GCA_014230355.1
GCA_014643615.1
GCA_014236675.1
GCA_017640725.1
GCA_014243395.1
GCA_014243445.1
GCA_010122465.1
GCA_903994055.1
GCA_900232995.1
GCA_009994635.1
GCA_014322885.1
GCA_014223975.1
GCA_014635565.1
GCA_903994035.1
GCA_003268275.1
GCA_005406215.1
GCA_005406205.1
GCA_005406225.1
GCA_009932435.1
GCA_009932475.1
GCA_013155395.1
GCA_003403295.1
GCA_003990185.1
GCA_003351345.1
GCA_014646035.1
GCA_900890425.1
GCA_900890705.1
GCA_005048155.1
GCA_005239135.1
GCA_011290685.1
GCA_014281125.1
GCA_018968685.1
GCA_014297595.1
GCA_014306095.1
GCA_004348995.1
GCA_009908195.1
GCA_010692725.1
GCA_011089875.1
GCA_011682045.1
GCA_011682065.1
GCA_011682145.1
GCA_011682175.1
GCA_014323705.1
GCA_014323835.1
GCA_014332515.1
GCA_014332695.1
GCA_014332745.1
GCA_011682185.1
GCA_014333445.1
GCA_003342695.1
GCA_014269395.1
GCA_014270035.1
GCA_010993745.1
GCA_004122145.1
GCA_014644195.1
GCA_014284085.1
GCA_014284255.1
GCA_014284275.1
GCA_014284305.1
GCA_014284475.1
GCA_014284495.1
GCA_004535825.1
GCA_008973665.1
GCA_010646905.1
GCA_003611455.1
GCA_010614725.1
GCA_003350295.1
GCA_003710105.1
GCA_004522175.1
GCA_013753875.1
GCA_014337155.1
GCA_014337175.1
GCA_014337195.1
GCA_014337215.1
GCA_014349155.1
GCA_009938305.1
GCA_010671725.1
GCA_014353905.1
GCA_014354315.1
GCA_017999835.1
GCA_014361445.1
GCA_014376855.1
GCA_017420945.1
GCA_018780035.1
GCA_016713225.1
GCA_015709495.1
GCA_016650445.1
GCA_016933545.1
GCA_019637435.1
GCA_019454145.1
GCA_014384885.1
GCA_014384895.1
GCA_014384905.1
GCA_014384965.1
GCA_014384985.1
GCA_014385005.1
GCA_014384995.1
GCA_014385025.1
GCA_014385095.1
GCA_014385085.1
GCA_014385105.1
GCA_014385165.1
GCA_014385195.1
GCA_014385265.1
GCA_014385295.1
GCA_014385335.1
GCA_014381165.1
GCA_014384705.1
GCA_014384745.1
GCA_014384765.1
GCA_014384795.1
GCA_014384785.1
GCA_014384805.1
GCA_014384865.1
GCA_015668515.1
GCA_014385405.1
GCA_014486675.1
GCA_014652775.1
GCA_014397255.1
GCA_003362805.1
GCA_003515075.1
GCA_003626895.1
GCA_003665065.1
GCA_900606115.1
GCA_003852715.1
GCA_004886325.1
GCA_005884405.1
GCA_005885605.1
GCA_005885675.1
GCA_009874335.1
GCA_902810445.1
GCA_014466955.1
GCA_014466985.1
GCA_014467015.1
GCA_014467055.1
GCA_014467235.1
GCA_900640215.1
GCA_007133195.1
GCA_007713705.1
GCA_009711475.1
GCA_012910725.1
GCA_014486695.1
GCA_014489415.1
GCA_014489495.1
GCA_014489515.1
GCA_014489535.1
GCA_014638675.1
GCA_014489575.1
GCA_014489595.1
GCA_003206575.1
GCA_014490445.1
GCA_014490485.1
GCA_003206065.1
GCA_003206645.1
GCA_008931845.1
GCA_000484695.1
GCA_000379065.1
GCA_014395225.1
GCA_014395785.1
GCA_014395975.1
GCA_014396385.1
GCA_014396585.1
GCA_014396785.1
GCA_000383575.1
GCA_000514815.1
GCA_012184385.1
GCA_013260645.1
GCA_013328205.1
GCA_900096975.1
GCA_014764405.1
GCA_012922555.1
GCA_014502795.1
GCA_014518315.1
GCA_014523485.1
GCA_014523495.1
GCA_014523515.1
GCA_014523525.1
GCA_014523545.1
GCA_014523585.1
GCA_014523605.1
GCA_014523595.1
GCA_014523625.1
GCA_014523665.1
GCA_014523685.1
GCA_014523695.1
GCA_014524565.1
GCA_014526325.1
GCA_014529625.2
GCA_014529665.2
GCA_014529675.2
GCA_014529935.1
GCA_014534085.1
GCA_014534205.1
GCA_014534385.1
GCA_014534705.1
GCA_014640095.1
GCA_000378825.1
GCA_904846055.1
GCA_014596935.1
GCA_014596975.1
GCA_003234935.1
GCA_004172875.1
GCA_004173145.1
GCA_009908905.1
GCA_009909085.1
GCA_009993045.1
GCA_009993545.1
GCA_009993925.1
GCA_009994695.1
GCA_009995505.1
GCA_011088145.1
GCA_013203655.1
GCA_013205255.1
GCA_014635025.1
GCA_014635065.1
GCA_014635085.1
GCA_014635185.1
GCA_014635245.1
GCA_014635305.1
GCA_014635325.1
GCA_014635345.1
GCA_014635585.1
GCA_014635665.1
GCA_014635685.1
GCA_014635705.1
GCA_014635725.1
GCA_014635825.1
GCA_014635845.1
GCA_014635865.1
GCA_014635885.1
GCA_903970585.2
GCA_011170065.1
GCA_011170085.1
GCA_014610845.1
GCA_014610835.1
GCA_014636095.1
GCA_014636175.1
GCA_014636235.1
GCA_014636315.1
GCA_014636475.1
GCA_014636495.1
GCA_014636635.1
GCA_014636775.1
GCA_014636865.1
GCA_014636935.1
GCA_014637085.1
GCA_014637175.1
GCA_014637345.1
GCA_014637405.1
GCA_014637725.1
GCA_014637795.1
GCA_014638005.1
GCA_014638095.1
GCA_014638355.1
GCA_014638745.1
GCA_014638845.1
GCA_014638915.1
GCA_014638995.1
GCA_014639075.1
GCA_014639155.1
GCA_014639255.1
GCA_014639275.1
GCA_014639315.1
GCA_014639435.1
GCA_014639535.1
GCA_014639655.1
GCA_014639795.1
GCA_014639875.1
GCA_014640075.1
GCA_014640115.1
GCA_014640155.1
GCA_014640175.1
GCA_014640195.1
GCA_016881145.1
GCA_014640295.1
GCA_014640315.1
GCA_014640435.1
GCA_014640555.1
GCA_014640615.1
GCA_014640635.1
GCA_014640655.1
GCA_014640675.1
GCA_014640815.1
GCA_014640975.1
GCA_014641075.1
GCA_014641195.1
GCA_014641455.1
GCA_014641495.1
GCA_014641555.1
GCA_014641595.1
GCA_014641615.1
GCA_014641635.1
GCA_014641655.1
GCA_014641695.1
GCA_014641715.1
GCA_014641735.1
GCA_014641855.1
GCA_014641945.1
GCA_014642075.1
GCA_014642175.1
GCA_014642275.1
GCA_014642405.1
GCA_014642635.1
GCA_014642655.1
GCA_014642675.1
GCA_014642735.1
GCA_014635905.1
GCA_014635985.1
GCA_016865235.1
GCA_014642835.1
GCA_014642855.1
GCA_014642875.1
GCA_014642915.1
GCA_014643175.1
GCA_014644455.1
GCA_014644495.1
GCA_014644515.1
GCA_014644535.1
GCA_014644555.1
GCA_014645195.1
GCA_014645235.1
GCA_014645315.1
GCA_014645355.1
GCA_014645375.1
GCA_014645495.1
GCA_014645515.1
GCA_014645535.1
GCA_014645555.1
GCA_014645615.1
GCA_014645655.1
GCA_014645695.1
GCA_014645795.1
GCA_014645815.1
GCA_014645835.1
GCA_014645895.1
GCA_014646015.1
GCA_014646055.1
GCA_014646075.1
GCA_014646095.1
GCA_014646115.1
GCA_014646135.1
GCA_014646155.1
GCA_014646195.1
GCA_014646215.1
GCA_014646235.1
GCA_014646255.1
GCA_014646275.1
GCA_014646295.1
GCA_014646335.1
GCA_014646355.1
GCA_014643255.1
GCA_014643375.1
GCA_014643455.1
GCA_014643535.1
GCA_014643595.1
GCA_014643635.1
GCA_014643655.1
GCA_014643695.1
GCA_014643775.1
GCA_014643915.1
GCA_014644275.1
GCA_014644295.1
GCA_014644315.1
GCA_014644415.1
GCA_014644435.1
GCA_003863415.1
GCA_014646375.1
GCA_014646515.1
GCA_014646575.1
GCA_014646635.1
GCA_014646655.1
GCA_014646675.1
GCA_016863375.1
GCA_014646755.1
GCA_014646815.1
GCA_014646875.1
GCA_014646895.1
GCA_014646915.1
GCA_014647035.1
GCA_014647055.1
GCA_014647075.1
GCA_014647115.1
GCA_014647155.1
GCA_014647175.1
GCA_014647195.1
GCA_019599515.1
GCA_014647255.1
GCA_014647315.1
GCA_014647515.1
GCA_014647535.1
GCA_014647595.1
GCA_014647635.1
GCA_014647655.1
GCA_014647755.1
GCA_014647855.1
GCA_014647915.1
GCA_014647415.1
GCA_014647435.1
GCA_014647455.2
GCA_014647475.1
GCA_016894325.1
GCA_016863215.1
GCA_014648035.1
GCA_014648055.1
GCA_014648095.1
GCA_014648115.1
GCA_014648135.1
GCA_014648155.1
GCA_014648295.1
GCA_014648315.1
GCA_014647975.1
GCA_014647995.1
GCA_014648015.1
GCA_018324205.1
GCA_014648395.1
GCA_014648415.1
GCA_014648435.1
GCA_014648475.1
GCA_014648495.1
GCA_017876325.1
GCA_017639205.1
GCA_014648635.1
GCA_014648675.1
GCA_014648695.1
GCA_014648775.1
GCA_017876235.1
GCA_014648895.1
GCA_014648975.1
GCA_014648995.1
GCA_014649015.1
GCA_014649035.1
GCA_014649115.1
GCA_014649135.1
GCA_014649175.1
GCA_014649195.1
GCA_014649335.1
GCA_014649355.1
GCA_014649375.1
GCA_015160875.1
GCA_014649495.1
GCA_014649535.1
GCA_014649595.1
GCA_014649655.1
GCA_014649675.1
GCA_014649695.1
GCA_014649715.1
GCA_014649515.1
GCA_014649855.1
GCA_014649875.1
GCA_014649895.1
GCA_014649915.1
GCA_014649975.1
GCA_014650055.1
GCA_014650095.1
GCA_014650115.1
GCA_014650135.1
GCA_014650155.1
GCA_014650175.1
GCA_014656275.1
GCA_014650215.1
GCA_014650235.1
GCA_014650335.1
GCA_014650355.1
GCA_014650395.1
GCA_014650455.1
GCA_014650555.1
GCA_014650595.1
GCA_014650715.1
GCA_014650735.1
GCA_014650775.1
GCA_014650815.1
GCA_014650895.1
GCA_014650915.1
GCA_014650955.1
GCA_014650995.1
GCA_014651015.1
GCA_014651035.1
GCA_014651075.1
GCA_014651095.1
GCA_014649735.1
GCA_014649755.1
GCA_014649775.1
GCA_014649795.1
GCA_014651115.1
GCA_014651135.1
GCA_014650795.1
GCA_014874035.1
GCA_014651715.1
GCA_014651735.1
GCA_014651775.1
GCA_014651795.1
GCA_014651815.1
GCA_014651855.1
GCA_014651875.1
GCA_014651895.1
GCA_014651915.1
GCA_014651935.1
GCA_014651995.1
GCA_014652095.1
GCA_014652135.1
GCA_014652175.1
GCA_018802605.1
GCA_014652535.1
GCA_014652555.1
GCA_014652575.1
GCA_014652595.1
GCA_014652615.1
GCA_014652635.1
GCA_014652655.1
GCA_014652675.1
GCA_014652695.1
GCA_014652715.1
GCA_014652795.1
GCA_014652815.1
GCA_014652835.1
GCA_014652855.1
GCA_014652875.1
GCA_904846105.1
GCA_014652915.1
GCA_014652935.1
GCA_014653115.1
GCA_014653155.1
GCA_014653175.1
GCA_014653195.1
GCA_014653215.1
GCA_014653275.1
GCA_014653355.1
GCA_014653375.1
GCA_014653365.1
GCA_014653385.1
GCA_014653435.1
GCA_014653455.1
GCA_014653465.1
GCA_014653495.1
GCA_014653535.1
GCA_014653545.1
GCA_014653585.1
GCA_014653605.1
GCA_014653625.1
GCA_014653655.1
GCA_014653665.1
GCA_014653695.1
GCA_014653735.1
GCA_014653725.1
GCA_014653785.1
GCA_014653775.1
GCA_014653815.1
GCA_014653835.1
GCA_014653865.1
GCA_014653845.1
GCA_014653915.1
GCA_014653935.1
GCA_014653945.1
GCA_014653955.1
GCA_014653985.1
GCA_014653975.1
GCA_014654035.1
GCA_014654055.1
GCA_014654065.1
GCA_014654115.1
GCA_014654125.1
GCA_014654145.1
GCA_014654165.1
GCA_014654185.1
GCA_014654205.1
GCA_014654235.1
GCA_014654245.1
GCA_014654265.1
GCA_014654325.1
GCA_014654315.1
GCA_014654365.1
GCA_014654355.1
GCA_014654375.1
GCA_014654415.1
GCA_014654455.1
GCA_014654465.1
GCA_014654485.1
GCA_014654535.1
GCA_014654615.1
GCA_014654675.1
GCA_014654785.1
GCA_014654935.1
GCA_014655295.1
GCA_014655475.1
GCA_014655715.1
GCA_014655955.1
GCA_014656055.1
GCA_014656075.1
GCA_014652195.1
GCA_014652215.1
GCA_014652235.1
GCA_014652315.1
GCA_014652335.1
GCA_014652355.1
GCA_014652375.1
GCA_014652395.1
GCA_014652415.1
GCA_014652435.1
GCA_014652455.1
GCA_014652475.1
GCA_017876255.1
GCA_014651495.1
GCA_014651515.1
GCA_014651535.1
GCA_014651595.1
GCA_014651615.1
GCA_016595555.1
GCA_014651675.1
GCA_014656095.1
GCA_014656135.1
GCA_016757275.1
GCA_008710035.1
GCA_014218705.1
GCA_014653715.1
GCA_009363415.1
GCA_005862305.2
GCA_014672695.1
GCA_014672835.1
GCA_014673215.1
GCA_014692505.1
GCA_014692525.1
GCA_014695195.1
GCA_014695255.1
GCA_014695325.1
GCA_014695345.1
GCA_014696315.1
GCA_014696435.1
GCA_014696555.1
GCA_014696625.1
GCA_014696825.1
GCA_014697105.1
GCA_014697125.1
GCA_014697215.1
GCA_014697625.1
GCA_014698035.1
GCA_014656215.1
GCA_014656295.1
GCA_014656355.1
GCA_014656375.1
GCA_014656395.1
GCA_014656415.1
GCA_014656435.1
GCA_020312145.1
GCA_014698305.1
GCA_014698445.1
GCA_014698475.1
GCA_014698505.1
GCA_014698735.1
GCA_019056575.1
GCA_014698835.1
GCA_014699135.1
GCA_014701095.1
GCA_014701115.1
GCA_014701235.1
GCA_014530645.1
GCA_014705945.2
GCA_014712745.1
GCA_014695275.1
GCA_014728295.1
GCA_014737315.1
GCA_003946045.1
GCA_003946095.1
GCA_003946145.1
GCA_003946165.1
GCA_003946335.1
GCA_003946345.1
GCA_003946385.1
GCA_003946395.1
GCA_003946445.1
GCA_003946485.1
GCA_003946545.1
GCA_003339865.1
GCA_004331995.1
GCA_014730065.1
GCA_902812705.1
GCA_014764305.1
GCA_001266615.1
GCA_001435375.1
GCA_003023805.1
GCA_003946205.1
GCA_003946215.1
GCA_003946405.1
GCA_003946465.1
GCA_003946505.1
GCA_003946515.1
GCA_003946555.1
GCA_003946575.1
GCA_003946605.1
GCA_003946625.1
GCA_003946655.1
GCA_003946645.1
GCA_003946695.1
GCA_003946675.1
GCA_003946725.1
GCA_004135625.1
GCA_004137855.1
GCA_004564275.1
GCA_005404945.1
GCA_005405005.1
GCA_005405065.1
GCA_005405085.1
GCA_005405105.1
GCA_005405125.1
GCA_005405145.1
GCA_005405165.1
GCA_007115095.1
GCA_007280555.1
GCA_900343135.1
GCA_003231275.1
GCA_003334855.1
GCA_003350925.1
GCA_003863355.1
GCA_003937945.1
GCA_003946085.1
GCA_003946115.1
GCA_003946175.1
GCA_009183655.1
GCA_009466385.1
GCA_009735555.1
GCA_010119935.1
GCA_010365285.1
GCA_006351925.1
GCA_010667645.1
GCA_010667655.1
GCA_016599695.1
GCA_011750795.1
GCA_014771645.1
GCA_014773275.1
GCA_014779665.1
GCA_904424815.1
GCA_016126655.1
GCA_014779715.1
GCA_910589375.1
GCA_904419785.1
GCA_904373265.1
GCA_904373325.1
GCA_904374485.1
GCA_904419525.1
GCA_904378075.1
GCA_904379015.1
GCA_904379005.1
GCA_904379215.1
GCA_904380375.1
GCA_904377855.1
GCA_904378045.1
GCA_904381335.1
GCA_904382605.1
GCA_904420555.1
GCA_904384255.1
GCA_904386005.1
GCA_904387055.1
GCA_904387375.1
GCA_904391375.1
GCA_904394195.1
GCA_904394705.1
GCA_904394655.1
GCA_904394685.1
GCA_904394975.1
GCA_904395335.1
GCA_904395805.1
GCA_904396155.1
GCA_904397815.1
GCA_904397835.1
GCA_904397865.1
GCA_904398325.1
GCA_904398315.1
GCA_904398665.1
GCA_904398645.1
GCA_904419005.1
GCA_904419035.1
GCA_904419105.1
GCA_904419295.1
GCA_904419315.1
GCA_904419385.1
GCA_904419545.1
GCA_904419745.1
GCA_904419735.1
GCA_904419875.1
GCA_904419955.1
GCA_904420005.1
GCA_904420025.1
GCA_904420045.1
GCA_904420055.1
GCA_904420125.1
GCA_904420175.1
GCA_904420205.1
GCA_904420235.1
GCA_904420245.1
GCA_904420445.1
GCA_904420505.1
GCA_904420535.1
GCA_904420565.1
GCA_904420585.1
GCA_014805525.1
GCA_014836765.1
GCA_014837035.1
GCA_014837105.1
GCA_014837295.1
GCA_013376475.1
GCA_004028235.1
GCA_014701195.1
GCA_018424625.1
GCA_003444655.1
GCA_009828705.1
GCA_014843905.1
GCA_003254475.1
GCA_003595215.1
GCA_003719825.1
GCA_904419725.1
GCA_014855495.1
GCA_014857065.1
GCA_014857905.1
GCA_014858005.1
GCA_014845095.1
GCA_014843835.1
GCA_016744705.1
GCA_014863355.1
GCA_000808415.1
GCA_014873095.1
GCA_014873145.1
GCA_014873535.1
GCA_014873765.1
GCA_014873855.1
GCA_014873875.1
GCA_014873915.1
GCA_014873935.1
GCA_014873945.1
GCA_014873955.1
GCA_014874065.1
GCA_014874095.1
GCA_016176525.1
GCA_900109565.1
GCA_900110035.1
GCA_900232945.1
GCA_900240295.1
GCA_900290265.1
GCA_003721515.1
GCA_003863335.1
GCA_900626095.1
GCA_900626155.1
GCA_004337505.1
GCA_005404815.1
GCA_005871185.1
GCA_008369445.1
GCA_009733535.1
GCA_902726645.1
GCA_011064595.1
GCA_011250635.1
GCA_011250645.1
GCA_011800755.1
GCA_902726655.1
GCA_012979535.1
GCA_011745685.2
GCA_003351225.1
GCA_006385805.1
GCA_003206695.1
GCA_017451525.1
GCA_014896315.1
GCA_014896945.1
GCA_014904795.1
GCA_014904815.1
GCA_900239505.1
GCA_904501845.1
GCA_904502035.1
GCA_014885015.1
GCA_014896295.1
GCA_011398155.1
GCA_011398355.1
GCA_014905135.1
GCA_003023845.1
GCA_003340495.1
GCA_003364195.1
GCA_004327985.1
GCA_011326725.1
GCA_011762485.1
GCA_014918315.1
GCA_011765685.1
GCA_017068355.1
GCA_014905415.1
GCA_900239495.1
GCA_001469865.1
GCA_001469875.2
GCA_003258365.1
GCA_009176975.1
GCA_009742725.1
GCA_009906315.1
GCA_009906395.1
GCA_009906795.1
GCA_012927305.1
GCA_014596575.1
GCA_009363855.1
GCA_009497075.1
GCA_009720525.1
GCA_013315795.1
GCA_013839485.1
GCA_001403755.1
GCA_003058465.1
GCA_003730065.1
GCA_007827765.1
GCA_003860525.1
GCA_013128195.2
GCA_014982715.1
GCA_014982745.1
GCA_014982785.1
GCA_014982975.1
GCA_014983025.1
GCA_009362735.1
GCA_014982515.1
GCA_000092885.1
GCA_016907435.1
GCA_015070805.1
GCA_015058585.1
GCA_903679515.1
GCA_013978595.1
GCA_004764665.1
GCA_015075235.1
GCA_015075555.1
GCA_015070375.1
GCA_013618545.1
GCA_015099395.1
GCA_015100165.2
GCA_015152455.1
GCA_015152465.1
GCA_015152475.1
GCA_015152515.1
GCA_015152525.1
GCA_015152555.1
GCA_015152565.1
GCA_015159745.1
GCA_005844085.1
GCA_902499555.1
GCA_014623485.1
GCA_015160855.1
GCA_015206905.1
GCA_015206945.1
GCA_015206935.1
GCA_015207035.1
GCA_015207065.1
GCA_015207075.1
GCA_015207155.1
GCA_015207195.1
GCA_015207255.1
GCA_015207365.1
GCA_015207425.1
GCA_015207585.1
GCA_015207655.1
GCA_015207665.1
GCA_015207985.1
GCA_011516735.1
GCA_015245355.1
GCA_011516755.1
GCA_015222005.1
GCA_015221995.1
GCA_015223225.1
GCA_015223435.1
GCA_020633825.1
GCA_015233825.1
GCA_015234195.1
GCA_009380155.1
GCA_015240255.1
GCA_015244675.1
GCA_015272155.1
GCA_015272205.1
GCA_015272295.1
GCA_015272325.1
GCA_015272335.1
GCA_015272375.1
GCA_015272465.1
GCA_015277675.1
GCA_015277775.1
GCA_015278225.1
GCA_015278255.1
GCA_003289645.1
GCA_003024515.2
GCA_013868155.1
GCA_015352445.1
GCA_015352455.1
GCA_015352955.1
GCA_015352985.1
GCA_003004785.1
GCA_003316875.1
GCA_003581645.1
GCA_015354435.1
GCA_015354475.1
GCA_015355765.1
GCA_015355815.1
GCA_003097495.1
GCA_003340475.1
GCA_003626915.1
GCA_003820355.1
GCA_004102945.1
GCA_014058405.1
GCA_015356755.1
GCA_015356765.1
GCA_015356785.1
GCA_015356815.2
GCA_015356825.1
GCA_015453285.1
GCA_015472025.1
GCA_015475875.1
GCA_015476335.1
GCA_015476615.1
GCA_015477355.1
GCA_015478585.1
GCA_015295835.1
GCA_015295885.1
GCA_015295905.1
GCA_015295945.1
GCA_015296005.1
GCA_015296075.1
GCA_015296065.1
GCA_904848165.1
GCA_015319355.1
GCA_003144555.1
GCA_003144405.1
GCA_015257785.3
GCA_013366925.1
GCA_015478625.1
GCA_015482585.1
GCA_015482775.1
GCA_015490005.1
GCA_015520395.1
GCA_015523125.1
GCA_000803625.1
GCA_013394595.1
GCA_015486145.1
GCA_015487905.1
GCA_015521775.1
GCA_015522625.1
GCA_016931955.1
GCA_013394655.1
GCA_013403865.1
GCA_013403925.1
GCA_013403955.1
GCA_013403975.1
GCA_013403985.1
GCA_013394675.1
GCA_015546655.1
GCA_015550005.1
GCA_008041945.1
GCA_008711145.1
GCA_008728635.1
GCA_009674685.1
GCA_009906855.1
GCA_010435965.1
GCA_014694385.1
GCA_006517755.1
GCA_015565955.1
GCA_004138395.1
GCA_004138405.1
GCA_004138445.1
GCA_008843165.1
GCA_009184865.1
GCA_902505595.1
GCA_902505605.1
GCA_009498275.1
GCA_009796285.1
GCA_013140855.1
GCA_013184075.1
GCA_015624485.1
GCA_015624505.1
GCA_015645465.1
GCA_003600625.1
GCA_008929045.1
GCA_009557235.1
GCA_004151455.1
GCA_008329965.1
GCA_008807375.1
GCA_011046535.1
GCA_011090295.1
GCA_011578045.1
GCA_012911815.1
GCA_012979275.1
GCA_013303125.1
GCA_013377885.1
GCA_013377905.1
GCA_013414345.1
GCA_904846035.1
GCA_904845995.1
GCA_904845895.1
GCA_904846155.1
GCA_904846315.1
GCA_904846325.1
GCA_904846375.1
GCA_904846465.1
GCA_904846445.1
GCA_904846685.1
GCA_904846715.1
GCA_904848665.1
GCA_904848645.1
GCA_015265455.1
GCA_015265475.1
GCA_011578285.1
GCA_017625775.1
GCA_015661575.1
GCA_015661865.1
GCA_015666175.1
GCA_000771045.1
GCA_002156385.1
GCA_002797355.1
GCA_002872475.1
GCA_002917105.1
GCA_003287895.1
GCA_003316845.1
GCA_003704105.1
GCA_003605385.2
GCA_015657935.1
GCA_015679245.1
GCA_003185655.1
GCA_003363155.1
GCA_003363265.1
GCA_003412465.1
GCA_003570905.1
GCA_003600355.1
GCA_003628305.1
GCA_003668575.1
GCA_003977615.1
GCA_003977665.1
GCA_015689535.1
GCA_015689545.1
GCA_015689575.1
GCA_015689585.1
GCA_015689645.1
GCA_015689635.1
GCA_015689655.1
GCA_015689685.1
GCA_015689705.1
GCA_015689735.1
GCA_015689745.1
GCA_015689775.1
GCA_015689785.1
GCA_015689805.1
GCA_015680405.1
GCA_003056355.1
GCA_003149455.1
GCA_002899825.2
GCA_003177275.1
GCA_015680865.1
GCA_003097655.1
GCA_003149535.1
GCA_003202405.1
GCA_003202435.1
GCA_003628535.1
GCA_004016525.1
GCA_013423485.1
GCA_001753165.1
GCA_004116265.1
GCA_008275125.1
GCA_002154225.1
GCA_003340555.1
GCA_003427025.1
GCA_003579925.1
GCA_003797185.1
GCA_003797835.1
GCA_003856375.1
GCA_003944705.1
GCA_010667615.1
GCA_012999515.1
GCA_015697925.1
GCA_015698285.1
GCA_015698305.1
GCA_015700665.1
GCA_015700695.1
GCA_015700715.1
GCA_003990155.1
GCA_003261635.1
GCA_003226895.2
GCA_004010095.1
GCA_009800965.1
GCA_009497155.1
GCA_009602705.1
GCA_019443265.1
GCA_006494815.1
GCA_015731765.1
GCA_015732155.1
GCA_015732185.1
GCA_015751755.1
GCA_015751785.1
GCA_015751905.1
GCA_001273855.1
GCA_003382365.1
GCA_003586305.1
GCA_015767265.1
GCA_015863185.1
GCA_015863215.1
GCA_015863195.1
GCA_003716585.1
GCA_013343715.1
GCA_013426015.1
GCA_015871485.1
GCA_015905225.1
GCA_015905245.1
GCA_015905305.1
GCA_015100395.1
GCA_008033385.1
GCA_000746925.1
GCA_015659975.1
GCA_015751895.1
GCA_015752125.1
GCA_001224225.1
GCA_003397585.1
GCA_003397705.1
GCA_013393365.1
GCA_017167965.1
GCA_015356865.1
GCA_004614165.1
GCA_009741275.1
GCA_010669285.1
GCA_013392005.1
GCA_014773245.1
GCA_014773265.1
GCA_001956695.1
GCA_003024715.1
GCA_003667345.1
GCA_003933745.1
GCA_004551485.1
GCA_008868005.1
GCA_009192995.1
GCA_904425415.1
GCA_012241385.1
GCA_013358405.1
GCA_013377535.1
GCA_013433285.1
GCA_008632455.1
GCA_008728085.1
GCA_009913235.1
GCA_010119975.1
GCA_011604685.1
GCA_014295035.1
GCA_008329715.1
GCA_002933275.1
GCA_003121985.1
GCA_003259155.1
GCA_003674065.1
GCA_003953935.1
GCA_900199455.1
GCA_001641755.2
GCA_015999265.1
GCA_015999335.1
GCA_002970955.1
GCA_003254645.1
GCA_007859915.1
GCA_009650215.1
GCA_003289965.1
GCA_015278315.1
GCA_016031645.1
GCA_016056275.1
GCA_016056295.1
GCA_016065055.1
GCA_003065425.1
GCA_003290125.1
GCA_003382275.1
GCA_003596335.1
GCA_010233585.1
GCA_014193515.1
GCA_014193585.1
GCA_014193675.1
GCA_016103505.1
GCA_016103485.1
GCA_016107395.1
GCA_016097405.1
GCA_016097415.1
GCA_014634865.1
GCA_003325475.1
GCA_003990055.1
GCA_016123485.1
GCA_003123685.1
GCA_003286125.1
GCA_003966335.1
GCA_011174705.1
GCA_011759375.1
GCA_013085255.1
GCA_014230465.1
GCA_014075995.1
GCA_014899185.1
GCA_008364555.1
GCA_016132425.1
GCA_016132445.1
GCA_016135805.1
GCA_013378015.1
GCA_018597265.1
GCA_008636105.1
GCA_013357945.1
GCA_016183325.1
GCA_016432485.1
GCA_016176555.1
GCA_016192455.1
GCA_016867315.1
GCA_016188605.1
GCA_016432465.1
GCA_016192685.1
GCA_016183535.1
GCA_016213505.1
GCA_016208535.1
GCA_016237705.1
GCA_016267585.1
GCA_016765405.1
GCA_016208305.1
GCA_016208385.1
GCA_016214545.1
GCA_016207805.1
GCA_017614505.1
GCA_017525025.1
GCA_003499275.1
GCA_003545695.1
GCA_900416805.1
GCA_003640395.1
GCA_003931915.1
GCA_004005865.1
GCA_004022565.1
GCA_009762325.1
GCA_014269285.1
GCA_016446285.1
GCA_003173035.1
GCA_003367175.1
GCA_003390925.1
GCA_003628145.1
GCA_003716875.1
GCA_900609055.1
GCA_902806985.1
GCA_016458225.1
GCA_003323715.1
GCA_016292265.1
GCA_016292295.1
GCA_016292335.1
GCA_016292515.1
GCA_016294985.1
GCA_016295005.1
GCA_016302165.1
GCA_016294165.1
GCA_004684055.1
GCA_012273655.1
GCA_016316925.1
GCA_019801215.1
GCA_016401385.1
GCA_009901955.1
GCA_015669005.1
GCA_008247605.1
GCA_007714185.1
GCA_014174165.1
GCA_003333285.1
GCA_003122215.1
GCA_003076755.1
GCA_003171715.1
GCA_003150835.1
GCA_003268595.1
GCA_003293675.1
GCA_003313395.1
GCA_003324675.1
GCA_003345525.1
GCA_003660455.1
GCA_003837865.1
GCA_003994465.1
GCA_004104355.1
GCA_009017255.1
GCA_009017275.1
GCA_016292235.1
GCA_016415625.1
GCA_001445655.1
GCA_002531935.1
GCA_002893765.1
GCA_003012735.1
GCA_003052585.1
GCA_003113315.1
GCA_003071065.1
GCA_003261055.1
GCA_003323735.1
GCA_003389455.1
GCA_003086355.2
GCA_016888445.1
GCA_017882455.1
GCA_016463595.1
GCA_016464375.1
GCA_016464425.1
GCA_016464625.1
GCA_016464675.1
GCA_005795905.1
GCA_008121305.1
GCA_009363175.1
GCA_016412875.1
GCA_009807005.1
GCA_003586285.1
GCA_005145005.1
GCA_016469015.1
GCA_016471375.1
GCA_016521575.1
GCA_016522115.1
GCA_900258545.1
GCA_008035925.1
GCA_902809935.1
GCA_902810075.1
GCA_007004555.1
GCA_008905045.1
GCA_005877905.1
GCA_012927405.1
GCA_016583575.1
GCA_016583625.1
GCA_016583645.1
GCA_016583765.1
GCA_016583795.1
GCA_016583835.1
GCA_016583825.1
GCA_016583905.1
GCA_016583985.1
GCA_016584055.1
GCA_016584085.1
GCA_016586355.1
GCA_016587355.1
GCA_016587455.1
GCA_016591975.1
GCA_016592575.1
GCA_016592595.1
GCA_016592615.1
GCA_016593055.1
GCA_016593155.1
GCA_016593255.1
GCA_002179915.1
GCA_001435445.1
GCA_003072645.1
GCA_003865075.1
GCA_003950315.1
GCA_003950515.1
GCA_007004095.1
GCA_007993065.1
GCA_008039565.1
GCA_008477545.1
GCA_009829925.1
GCA_011682075.1
GCA_016595415.1
GCA_016595435.1
GCA_016595465.1
GCA_016595495.1
GCA_016595505.1
GCA_016595525.1
GCA_016598775.1
GCA_016599145.1
GCA_006636215.1
GCA_010894405.1
GCA_010894435.1
GCA_010894455.1
GCA_010894475.1
GCA_019840805.1
GCA_003600645.1
GCA_020551885.1
GCA_003148415.1
GCA_006094475.1
GCA_016616095.2
GCA_016617495.1
GCA_016617515.1
GCA_016617615.1
GCA_900149785.2
GCA_011057645.1
GCA_014048465.1
GCA_014048475.1
GCA_014211975.1
GCA_014946725.1
GCA_016629665.1
GCA_016632365.1
GCA_013280595.1
GCA_013520865.1
GCA_014262665.1
GCA_016649425.1
GCA_018127725.1
GCA_014217335.1
GCA_019694155.1
GCA_018616605.1
GCA_900608595.1
GCA_009687905.1
GCA_009919195.1
GCA_009925905.1
GCA_014842915.1
GCA_016654015.1
GCA_001078055.1
GCA_003627035.1
GCA_003627095.1
GCA_004009905.1
GCA_006770265.1
GCA_006770285.1
GCA_008727925.1
GCA_009740395.1
GCA_011045075.1
GCA_011320095.1
GCA_011421635.1
GCA_012913485.1
GCA_014145235.1
GCA_004145795.1
GCA_016916665.1
GCA_004785665.1
GCA_016653115.1
GCA_016653255.1
GCA_016653295.1
GCA_016653315.1
GCA_016653415.1
GCA_016653465.1
GCA_012641365.1
GCA_001982605.1
GCA_002286965.1
GCA_004010795.1
GCA_007859305.1
GCA_007998985.1
GCA_009866805.1
GCA_011320115.1
GCA_011742165.1
GCA_013002705.1
GCA_008761635.1
GCA_009792295.1
GCA_011045015.1
GCA_012927205.1
GCA_013283875.1
GCA_014180715.1
GCA_002902445.1
GCA_004684875.1
GCA_003718735.1
GCA_018551565.1
GCA_016709795.1
GCA_020636435.1
GCA_016722765.1
GCA_016722785.1
GCA_016734765.1
GCA_016734785.1
GCA_016734805.1
GCA_016734815.1
GCA_016735115.1
GCA_016735695.1
GCA_016741775.1
GCA_016742975.1
GCA_016742985.1
GCA_000612035.1
GCA_002933335.1
GCA_905612225.1
GCA_016744805.1
GCA_016712355.1
GCA_016714225.1
GCA_016936255.1
GCA_016744755.1
GCA_016744855.1
GCA_008014675.1
GCA_013201075.1
GCA_004786035.1
GCA_016744905.1
GCA_001717565.1
GCA_000967425.1
GCA_016751895.1
GCA_016755875.1
GCA_016756855.1
GCA_012396365.1
GCA_004310285.1
GCA_004310425.1
GCA_004681185.1
GCA_004803695.1
GCA_007421925.1
GCA_008386495.1
GCA_009709575.1
GCA_009711045.1
GCA_012927325.1
GCA_013693955.1
GCA_016758175.1
GCA_905171685.1
GCA_905171695.1
GCA_020050815.1
GCA_011684045.1
GCA_013868055.1
GCA_014212055.1
GCA_014698965.1
GCA_016763355.1
GCA_016764535.1
GCA_016765635.1
GCA_016765655.2
GCA_016765695.1
GCA_003594875.1
GCA_014750655.1
GCA_016771945.1
GCA_016772275.1
GCA_016595455.1
GCA_016595575.1
GCA_016774385.1
GCA_009811755.1
GCA_009733925.1
GCA_011303955.1
GCA_011304195.1
GCA_013266735.1
GCA_014172375.1
GCA_014172405.1
GCA_017880565.1
GCA_016779685.1
GCA_016785095.1
GCA_016788705.1
GCA_020638195.1
GCA_002150785.1
GCA_008727755.1
GCA_008727775.1
GCA_011067745.1
GCA_011089895.1
GCA_012295575.1
GCA_013346665.1
GCA_014058425.1
GCA_016801025.1
GCA_900978845.1
GCA_016806125.1
GCA_016806835.2
GCA_016806965.1
GCA_016808295.1
GCA_913065125.1
GCA_016811105.1
GCA_016811235.1
GCA_016817355.1
GCA_016820575.1
GCA_016834455.1
GCA_001514305.1
GCA_003605755.1
GCA_013155125.1
GCA_013347965.1
GCA_014490725.1
GCA_014892245.1
GCA_016839265.1
GCA_016839805.1
GCA_905182045.1
GCA_905480535.1
GCA_001634625.1
GCA_004295645.1
GCA_905182905.1
GCA_005885815.1
GCA_009720675.1
GCA_009745985.1
GCA_012641465.1
GCA_013201395.1
GCA_013282625.1
GCA_014145435.1
GCA_014145505.1
GCA_018067445.1
GCA_014145525.1
GCA_016840285.1
GCA_014145545.1
GCA_014145615.1
GCA_904063075.1
GCA_016839515.1
GCA_016839545.1
GCA_016840315.1
GCA_016840405.1
GCA_016840425.1
GCA_016840465.1
GCA_016840945.1
GCA_019056805.1
GCA_016861975.1
GCA_016862055.1
GCA_016862075.1
GCA_016862095.1
GCA_016862115.1
GCA_016862175.1
GCA_016862195.1
GCA_016862215.1
GCA_016862275.1
GCA_016862315.1
GCA_016862375.1
GCA_016862395.1
GCA_016862435.1
GCA_016862515.1
GCA_016862555.1
GCA_016862575.1
GCA_016862635.1
GCA_016862775.1
GCA_016862795.1
GCA_016862815.1
GCA_016862895.1
GCA_016862915.1
GCA_016862935.1
GCA_016862955.1
GCA_016862975.1
GCA_016862995.1
GCA_016863015.1
GCA_016863035.1
GCA_016863095.1
GCA_016863115.1
GCA_016863135.1
GCA_016863175.1
GCA_016863195.1
GCA_016863275.1
GCA_016863295.1
GCA_016863315.1
GCA_016863335.1
GCA_016863395.1
GCA_016863435.1
GCA_016863475.1
GCA_016863495.1
GCA_016863515.1
GCA_016863535.1
GCA_016863555.1
GCA_016863595.1
GCA_016863615.1
GCA_016863635.1
GCA_016863655.1
GCA_002286955.1
GCA_004343705.1
GCA_009708075.1
GCA_009882985.1
GCA_013002715.1
GCA_013378445.1
GCA_014050145.1
GCA_015272515.1
GCA_016865015.1
GCA_016865035.1
GCA_016865425.1
GCA_016865585.1
GCA_016873955.1
GCA_016876135.2
GCA_013085345.1
GCA_016881405.1
GCA_016882285.1
GCA_016882305.1
GCA_016882315.1
GCA_016882345.1
GCA_016882365.1
GCA_016882385.1
GCA_016882405.1
GCA_016882415.1
GCA_016882435.1
GCA_016882465.1
GCA_016882485.1
GCA_016882495.1
GCA_016882525.1
GCA_016882545.1
GCA_016882555.1
GCA_016882585.1
GCA_001939945.1
GCA_014377325.1
GCA_014378945.1
GCA_016840515.1
GCA_016841965.1
GCA_016858125.1
GCA_016840725.1
GCA_016860565.1
GCA_001887775.1
GCA_003244315.1
GCA_004347775.1
GCA_004349215.1
GCA_005771405.1
GCA_006385165.1
GCA_013127955.1
GCA_016888515.1
GCA_017398085.1
GCA_016892445.1
GCA_016892645.1
GCA_004798665.1
GCA_013177295.1
GCA_013340285.1
GCA_016894345.1
GCA_016899755.1
GCA_016901735.1
GCA_016899805.1
GCA_016899955.1
GCA_016900115.1
GCA_016900695.1
GCA_016901835.1
GCA_011392075.1
GCA_011392125.1
GCA_012271785.1
GCA_013403875.1
GCA_005473905.2
GCA_015351765.1
GCA_015674855.1
GCA_004916975.1
GCA_012927105.1
GCA_013363975.1
GCA_016907015.1
GCA_016907055.1
GCA_016907235.1
GCA_016907255.1
GCA_016907275.1
GCA_016907295.1
GCA_016907335.1
GCA_016901995.1
GCA_004354015.1
GCA_007859635.1
GCA_009709615.1
GCA_009789655.1
GCA_009789675.1
GCA_013416015.1
GCA_014379585.1
GCA_014380935.1
GCA_016903655.1
GCA_016903675.1
GCA_016903695.1
GCA_016904675.1
GCA_016904885.1
GCA_016904945.1
GCA_016904955.1
GCA_016905005.1
GCA_016837145.1
GCA_016902415.1
GCA_016907355.1
GCA_016907365.1
GCA_016907385.1
GCA_016907495.1
GCA_016907535.1
GCA_016907655.1
GCA_016907675.1
GCA_016907695.1
GCA_016907715.1
GCA_016907845.1
GCA_016907875.1
GCA_016907895.1
GCA_016907915.1
GCA_016907925.1
GCA_016907955.1
GCA_016907975.1
GCA_019753795.1
GCA_016908015.1
GCA_020071995.1
GCA_016908145.1
GCA_016908195.1
GCA_016908275.1
GCA_016908295.1
GCA_016908315.1
GCA_016908325.1
GCA_016908355.1
GCA_016908375.1
GCA_016908395.1
GCA_016908415.1
GCA_016908495.1
GCA_016908515.1
GCA_016908525.1
GCA_016908565.1
GCA_016908785.1
GCA_016908855.1
GCA_016908875.1
GCA_016908935.1
GCA_016909015.1
GCA_016909075.1
GCA_016909125.1
GCA_016909155.1
GCA_016909185.1
GCA_005849285.1
GCA_008274655.1
GCA_009792795.1
GCA_014305095.1
GCA_016908555.1
GCA_016908595.1
GCA_016908635.1
GCA_016908645.1
GCA_016908655.1
GCA_016908715.1
GCA_016916535.1
GCA_016916835.1
GCA_016918095.1
GCA_016918505.1
GCA_016918565.1
GCA_016918765.1
GCA_016918935.1
GCA_016919005.1
GCA_016919065.1
GCA_002019795.1
GCA_004355185.1
GCA_005771535.1
GCA_008312935.1
GCA_008365385.1
GCA_008629675.1
GCA_008727865.1
GCA_009753715.1
GCA_009812055.1
GCA_010093065.1
GCA_010119545.1
GCA_010686685.1
GCA_010974945.1
GCA_012927265.1
GCA_013366395.1
GCA_016924775.1
GCA_016925535.1
GCA_016925615.1
GCA_016933255.1
GCA_016928435.1
GCA_016929595.1
GCA_016926505.1
GCA_016926855.1
GCA_014305215.1
GCA_018818785.1
GCA_016928495.1
GCA_016933135.1
GCA_016930715.1
GCA_900323515.1
GCA_004684345.1
GCA_007993795.1
GCA_008369935.1
GCA_009377235.1
GCA_009718825.1
GCA_009760915.1
GCA_009762795.1
GCA_902806695.1
GCA_013179805.1
GCA_005671395.1
GCA_009765215.1
GCA_010119385.1
GCA_005405205.1
GCA_005405225.1
GCA_005405245.1
GCA_005405265.1
GCA_016936895.1
GCA_016937175.1
GCA_016937515.1
GCA_016937655.1
GCA_019456185.1
GCA_018000835.1
GCA_006274605.1
GCA_008638345.1
GCA_012328925.1
GCA_017051665.1
GCA_017051695.1
GCA_017051705.1
GCA_017052465.1
GCA_017052595.1
GCA_017052655.1
GCA_001940235.1
GCA_002797675.1
GCA_003148885.1
GCA_017094485.1
GCA_017113045.1
GCA_017113065.1
GCA_017113095.1
GCA_017113105.1
GCA_017113145.1
GCA_017113165.1
GCA_017113175.1
GCA_017113305.1
GCA_017113365.1
GCA_017113375.1
GCA_017113405.1
GCA_017113445.1
GCA_017113485.1
GCA_017113585.1
GCA_017113725.1
GCA_017113825.1
GCA_017113845.1
GCA_017113905.1
GCA_017113925.1
GCA_017113945.1
GCA_017114005.1
GCA_017114055.1
GCA_017114085.1
GCA_017114115.1
GCA_017114185.1
GCA_017114195.1
GCA_017114225.1
GCA_017114235.1
GCA_017114265.1
GCA_017114285.1
GCA_017114305.1
GCA_017114415.1
GCA_017114445.1
GCA_017114465.1
GCA_017114485.1
GCA_017114495.1
GCA_017114825.1
GCA_017114865.1
GCA_017114885.1
GCA_017115895.1
GCA_017116085.1
GCA_017116125.1
GCA_017116145.1
GCA_017116185.1
GCA_017116285.1
GCA_017116305.1
GCA_017116365.1
GCA_017116465.1
GCA_017116475.1
GCA_017116525.1
GCA_017116545.1
GCA_017116605.1
GCA_017116625.1
GCA_017116645.1
GCA_017116665.1
GCA_017116705.1
GCA_017116725.1
GCA_017116745.1
GCA_017116825.1
GCA_015689475.1
GCA_018917845.1
GCA_009695745.1
GCA_009695765.1
GCA_009695875.1
GCA_009695915.1
GCA_009696265.1
GCA_009696315.1
GCA_009696375.1
GCA_009696465.1
GCA_009696575.1
GCA_009696615.1
GCA_009697385.1
GCA_013778325.1
GCA_009372235.1
GCA_017316205.1
GCA_015461805.1
GCA_015461845.1
GCA_015461835.1
GCA_017161075.1
GCA_004022165.1
GCA_007855645.1
GCA_009733595.1
GCA_009733735.1
GCA_010994245.1
GCA_011045095.1
GCA_013248975.1
GCA_014145395.1
GCA_014235765.1
GCA_014236655.1
GCA_015169395.1
GCA_017165745.1
GCA_000478965.1
GCA_000214495.2
GCA_003855255.1
GCA_004764705.1
GCA_005234135.1
GCA_000468955.1
GCA_009811795.1
GCA_011044995.1
GCA_011045025.1
GCA_013336795.1
GCA_014397245.1
GCA_014489845.1
GCA_014712675.1
GCA_014803385.1
GCA_014805825.1
GCA_014838745.1
GCA_015163715.1
GCA_017254835.1
GCA_017254865.1
GCA_017255415.1
GCA_902860225.1
GCA_001940285.1
GCA_009695655.1
GCA_009695815.1
GCA_009695935.1
GCA_009696275.1
GCA_017301615.1
GCA_017303155.1
GCA_017347465.1
GCA_017347485.1
GCA_017349075.1
GCA_017349295.1
GCA_017349355.1
GCA_017347445.1
GCA_017352095.1
GCA_017311575.1
GCA_017312345.1
GCA_017313335.1
GCA_017315755.1
GCA_008040165.1
GCA_008629655.1
GCA_010119235.1
GCA_010500845.1
GCA_010614825.1
GCA_011074955.1
GCA_012933505.1
GCA_015244565.1
GCA_015244705.1
GCA_013087625.1
GCA_019042695.1
GCA_019052655.1
GCA_015244785.1
GCA_015265435.1
GCA_016919245.1
GCA_009833965.1
GCA_016031655.1
GCA_016031635.1
GCA_016031625.1
GCA_002911665.1
GCA_003428695.1
GCA_003664645.1
GCA_006517255.1
GCA_009604375.1
GCA_009745975.1
GCA_010491635.1
GCA_013618625.1
GCA_016623605.1
GCA_017355935.1
GCA_017356265.1
GCA_003065405.1
GCA_013387465.1
GCA_017353455.1
GCA_017354375.1
GCA_003352005.1
GCA_003606385.1
GCA_004000035.1
GCA_004010955.1
GCA_004801905.1
GCA_009760405.1
GCA_008923205.2
GCA_009939225.1
GCA_013155545.1
GCA_013327855.1
GCA_009909155.2
GCA_015352975.1
GCA_015645445.1
GCA_015694405.1
GCA_019684245.1
GCA_017357865.1
GCA_017368815.1
GCA_017405595.1
GCA_001678845.1
GCA_003150675.1
GCA_005049045.1
GCA_008806375.1
GCA_009834785.1
GCA_013315265.1
GCA_013366375.1
GCA_013839525.1
GCA_013912435.1
GCA_017377715.1
GCA_017377745.1
GCA_017377855.1
GCA_001753245.1
GCA_008360935.1
GCA_012290005.1
GCA_013664685.1
GCA_013870525.1
GCA_015070855.1
GCA_015319165.1
GCA_015354055.1
GCA_015910445.1
GCA_003070865.1
GCA_017421745.1
GCA_008629685.1
GCA_015594545.1
GCA_015775975.1
GCA_014931715.1
GCA_017498545.1
GCA_003065605.1
GCA_017552965.1
GCA_017484165.1
GCA_013090115.1
GCA_014193895.1
GCA_016613535.2
GCA_016613475.2
GCA_014884965.1
GCA_014884995.1
GCA_015191005.1
GCA_017526105.1
GCA_017565705.1
GCA_017565745.1
GCA_017569225.1
GCA_017569265.1
GCA_017569305.1
GCA_017573505.1
GCA_017573545.1
GCA_009754915.1
GCA_009755275.1
GCA_013363755.1
GCA_015679325.1
GCA_009754905.2
GCA_017577425.1
GCA_017583045.1
GCA_013404595.1
GCA_013407595.1
GCA_007421815.1
GCA_009649075.1
GCA_008605885.1
GCA_014282275.1
GCA_903994045.1
GCA_016651435.1
GCA_017589435.1
GCA_902498985.1
GCA_905250085.1
GCA_905234075.1
GCA_905234925.1
GCA_905235665.1
GCA_905236385.1
GCA_019659805.1
GCA_902813205.1
GCA_902825145.1
GCA_004919095.1
GCA_007923295.1
GCA_009192765.1
GCA_009909185.1
GCA_010993735.1
GCA_013416325.1
GCA_014541205.1
GCA_014863585.1
GCA_014863605.1
GCA_017592665.1
GCA_003710805.1
GCA_009601165.1
GCA_009674665.1
GCA_009733865.1
GCA_009720255.2
GCA_009846885.1
GCA_011090165.1
GCA_014596945.1
GCA_015476655.1
GCA_016446475.1
GCA_016598485.1
GCA_902158635.1
GCA_017591665.1
GCA_003070885.1
GCA_011299575.1
GCA_011382965.1
GCA_011382985.1
GCA_017601225.1
GCA_009932515.1
GCA_010667575.1
GCA_012911495.1
GCA_013433315.1
GCA_008973825.1
GCA_009789075.1
GCA_009847015.1
GCA_009903685.1
GCA_010500815.1
GCA_011421455.1
GCA_013374995.1
GCA_017638925.1
GCA_901563875.1
GCA_009014635.1
GCA_009690845.1
GCA_002738235.1
GCA_014189675.1
GCA_014189685.1
GCA_014189715.1
GCA_014189725.1
GCA_014189735.1
GCA_014189775.1
GCA_014189795.1
GCA_007004725.1
GCA_009362815.1
GCA_017650365.1
GCA_001632895.1
GCA_003610805.1
GCA_006385685.1
GCA_010500865.1
GCA_017676345.1
GCA_017676365.1
GCA_017742995.1
GCA_017746715.1
GCA_017746755.1
GCA_017746765.1
GCA_017751145.1
GCA_017808095.1
GCA_017810195.1
GCA_017811155.1
GCA_017811175.1
GCA_017813245.1
GCA_017813335.1
GCA_017814435.1
GCA_017815515.1
GCA_017831975.1
GCA_017832095.1
GCA_017834145.1
GCA_003063295.1
GCA_003576455.2
GCA_004016505.1
GCA_004310865.1
GCA_004348975.1
GCA_004358185.1
GCA_005155025.1
GCA_005870085.1
GCA_005938225.1
GCA_017869155.1
GCA_017869285.1
GCA_017872975.1
GCA_017873095.1
GCA_017873135.1
GCA_017873235.1
GCA_017873335.1
GCA_017873395.1
GCA_017873415.1
GCA_017873435.1
GCA_017873625.1
GCA_017873675.1
GCA_017873765.1
GCA_017873815.1
GCA_017873855.1
GCA_017873955.1
GCA_017873965.1
GCA_017874115.1
GCA_017874215.1
GCA_017874235.1
GCA_017874255.1
GCA_019443145.1
GCA_017874315.1
GCA_017874355.1
GCA_017874375.1
GCA_017874395.1
GCA_017874415.1
GCA_017874425.1
GCA_017874455.1
GCA_017874475.1
GCA_017876115.1
GCA_017876155.1
GCA_017876165.1
GCA_017876295.1
GCA_017876315.1
GCA_017876395.1
GCA_017876405.1
GCA_017876495.1
GCA_017876515.1
GCA_017876545.1
GCA_017876535.1
GCA_017876575.1
GCA_017876625.1
GCA_017876655.1
GCA_017876775.1
GCA_017883985.1
GCA_017884005.1
GCA_017886185.1
GCA_003614925.1
GCA_003966125.1
GCA_004801295.1
GCA_004801305.1
GCA_009192775.1
GCA_017874545.1
GCA_017874575.1
GCA_017874595.1
GCA_017874695.1
GCA_017874735.1
GCA_017875235.1
GCA_017875275.1
GCA_017875555.1
GCA_017875645.1
GCA_017876095.1
GCA_008386465.1
GCA_009193305.1
GCA_009193355.1
GCA_009727065.1
GCA_004571025.1
GCA_008123965.1
GCA_013114835.1
GCA_013114825.1
GCA_013266695.1
GCA_017898095.1
GCA_009931695.1
GCA_014323725.1
GCA_017901175.1
GCA_017908035.1
GCA_017912535.1
GCA_017916175.1
GCA_002223275.1
GCA_009828605.1
GCA_009996845.1
GCA_012395835.1
GCA_017896245.1
GCA_004521915.1
GCA_006376685.1
GCA_009857845.1
GCA_009901565.1
GCA_012931845.1
GCA_013870515.1
GCA_017921895.1
GCA_017939625.1
GCA_017942165.1
GCA_003336675.1
GCA_004353825.1
GCA_008632125.1
GCA_902703175.1
GCA_904061905.1
GCA_012844455.2
GCA_011045195.1
GCA_017945845.1
GCA_017948405.1
GCA_017948555.1
GCA_017948655.1
GCA_017963645.1
GCA_017873175.1
GCA_000472965.1
GCA_004570865.1
GCA_017976235.1
GCA_017980685.1
GCA_017999875.1
GCA_019745395.1
GCA_008580665.1
GCA_009846865.1
GCA_011320225.1
GCA_013450155.1
GCA_016742955.1
GCA_018069625.1
GCA_018069865.1
GCA_018070075.1
GCA_018101195.1
GCA_905478285.1
GCA_017995895.1
GCA_017998915.1
GCA_018024475.1
GCA_018052995.1
GCA_003851725.1
GCA_008039555.1
GCA_009829685.1
GCA_009910845.1
GCA_018066725.1
GCA_006516955.1
GCA_020630615.1
GCA_017995255.1
GCA_905478365.1
GCA_905478415.1
GCA_905479015.1
GCA_905478935.1
GCA_913020425.1
GCA_913051695.1
GCA_905479865.1
GCA_905479795.1
GCA_905479925.1
GCA_905480295.1
GCA_905480235.1
GCA_905480435.1
GCA_905620475.1
GCA_905612245.1
GCA_905614375.1
GCA_018107685.1
GCA_018122655.1
GCA_018122625.2
GCA_018130765.1
GCA_018129525.1
GCA_018132105.1
GCA_002850435.1
GCA_018138425.1
GCA_018138705.1
GCA_018138715.1
GCA_011304355.1
GCA_011393335.1
GCA_012972675.1
GCA_905397275.1
GCA_018128545.1
GCA_018128965.1
GCA_018129005.1
GCA_018129025.1
GCA_018129065.1
GCA_018129085.1
GCA_018343795.1
GCA_018128325.1
GCA_018139605.1
GCA_018139695.1
GCA_003990645.1
GCA_902806455.1
GCA_011064285.1
GCA_013141695.1
GCA_013141715.1
GCA_013141725.1
GCA_013141775.1
GCA_013141785.1
GCA_013141765.1
GCA_013179735.1
GCA_009749485.1
GCA_016495725.1
GCA_016495865.1
GCA_002093115.1
GCA_003730195.1
GCA_004698125.1
GCA_007197895.2
GCA_009193295.2
GCA_008373765.1
GCA_009371975.2
GCA_011319365.1
GCA_013003915.1
GCA_014042165.1
GCA_018145715.1
GCA_016587815.1
GCA_018156225.1
GCA_018141445.1
GCA_018141665.1
GCA_018141785.1
GCA_018200315.1
GCA_018219815.1
GCA_018221465.1
GCA_001941685.1
GCA_002966125.1
GCA_003057865.1
GCA_008365275.1
GCA_008365295.1
GCA_010078235.1
GCA_004025965.2
GCA_018223375.1
GCA_018223365.1
GCA_018223385.1
GCA_018223415.1
GCA_018223435.1
GCA_905221025.1
GCA_018224395.1
GCA_018228645.1
GCA_018228685.1
GCA_016236975.1
GCA_016613385.1
GCA_018262375.1
GCA_018263395.1
GCA_018263435.1
GCA_018263925.1
GCA_018266195.1
GCA_018266235.1
GCA_018266215.1
GCA_018266275.1
GCA_018266255.1
GCA_018266315.1
GCA_018271975.1
GCA_018271995.1
GCA_018274325.1
GCA_014217255.1
GCA_018278905.1
GCA_018283495.1
GCA_018283645.1
GCA_009817885.1
GCA_011305415.1
GCA_011308835.1
GCA_013391085.1
GCA_013391105.1
GCA_014694315.1
GCA_017569925.1
GCA_016469335.1
GCA_018304965.1
GCA_018310345.1
GCA_008180195.1
GCA_013200955.2
GCA_018324255.1
GCA_018324385.1
GCA_018326425.1
GCA_018326505.1
GCA_018326525.1
GCA_018326545.1
GCA_018326565.1
GCA_018326585.1
GCA_018326625.1
GCA_018326645.1
GCA_018326665.1
GCA_018326685.1
GCA_018326705.1
GCA_018326725.1
GCA_018326745.1
GCA_018326765.1
GCA_018326785.1
GCA_018326805.1
GCA_018326825.1
GCA_018326845.1
GCA_018326865.1
GCA_018326885.1
GCA_018326905.1
GCA_018326925.1
GCA_018326945.1
GCA_018326965.1
GCA_018326985.1
GCA_018327005.1
GCA_018327025.1
GCA_018327045.1
GCA_018327065.1
GCA_018327085.1
GCA_018327105.1
GCA_018327125.1
GCA_018327145.1
GCA_018327165.1
GCA_018327185.1
GCA_018327205.1
GCA_018327225.1
GCA_018327245.1
GCA_018327265.1
GCA_018327285.1
GCA_018327305.1
GCA_018327325.1
GCA_018327345.1
GCA_018327365.1
GCA_018327385.1
GCA_018327405.1
GCA_018327425.1
GCA_018327445.1
GCA_018327465.1
GCA_018327665.1
GCA_018332375.1
GCA_018332455.1
GCA_018332655.1
GCA_018332695.1
GCA_018332715.1
GCA_018332955.1
GCA_018333255.1
GCA_018333295.1
GCA_018333315.1
GCA_018333335.1
GCA_018333375.1
GCA_018333595.1
GCA_018334495.1
GCA_004614195.1
GCA_902807005.1
GCA_902806995.1
GCA_018348555.1
GCA_018348615.1
GCA_018348635.1
GCA_009740285.1
GCA_011038635.1
GCA_011038655.2
GCA_014775655.1
GCA_018362825.1
GCA_018362815.1
GCA_018362855.1
GCA_008064665.1
GCA_018362975.1
GCA_015627105.1
GCA_015627165.1
GCA_015627215.1
GCA_907165215.1
GCA_018380615.1
GCA_018384315.1
GCA_018382885.1
GCA_019459455.1
GCA_018384895.1
GCA_001048695.1
GCA_004361065.1
GCA_013466425.1
GCA_018383905.1
GCA_016842045.1
GCA_016842085.1
GCA_017848315.1
GCA_018389385.1
GCA_900169535.1
GCA_016481305.1
GCA_018390555.1
GCA_018390605.1
GCA_018390635.1
GCA_018390645.1
GCA_018390695.1
GCA_018390735.1
GCA_018390775.1
GCA_018394335.1
GCA_018398935.1
GCA_018399805.1
GCA_018402665.1
GCA_018403185.1
GCA_018403325.1
GCA_018403665.1
GCA_018403685.1
GCA_018403745.1
GCA_018403765.1
GCA_018406605.1
GCA_018406645.1
GCA_018409545.1
GCA_018398425.1
GCA_009914535.1
GCA_016461705.1
GCA_018401875.1
GCA_018402345.1
GCA_018402765.1
GCA_012033695.1
GCA_013283855.1
GCA_013820765.1
GCA_014050225.1
GCA_014224195.1
GCA_907163105.1
GCA_018413565.1
GCA_018588945.1
GCA_014322845.1
GCA_014229345.1
GCA_014322795.1
GCA_015182315.1
GCA_016481285.1
GCA_005871205.1
GCA_008386695.1
GCA_009496005.1
GCA_009617595.1
GCA_009792895.1
GCA_014493765.1
GCA_018448885.1
GCA_018448935.1
GCA_018420025.1
GCA_009908295.1
GCA_015351395.1
GCA_018437505.1
GCA_004792665.1
GCA_019090985.1
GCA_018448965.1
GCA_003964805.1
GCA_009755605.1
GCA_009882915.1
GCA_009882975.1
GCA_012927045.1
GCA_012932965.1
GCA_004331155.1
GCA_002135195.1
GCA_014357575.1
GCA_014358015.1
GCA_014358075.1
GCA_014905115.1
GCA_017565765.1
GCA_018449405.1
GCA_018449595.1
GCA_018449715.1
GCA_018454475.1
GCA_018454455.1
GCA_018457205.1
GCA_018459925.1
GCA_018475625.1
GCA_018476645.1
GCA_018476905.1
GCA_012274265.1
GCA_015694345.1
GCA_016103465.1
GCA_016623465.1
GCA_018491735.1
GCA_018491765.1
GCA_018494035.1
GCA_018494055.1
GCA_018494085.1
GCA_018500185.1
GCA_018501225.1
GCA_003867015.1
GCA_008297975.1
GCA_018524345.1
GCA_018531165.1
GCA_018531195.1
GCA_000261045.2
GCA_007280785.1
GCA_003660285.1
GCA_003660395.1
GCA_003865375.1
GCA_010448835.1
GCA_010586825.1
GCA_013155465.1
GCA_016522075.1
GCA_018555315.1
GCA_018555685.1
GCA_011300215.1
GCA_011300455.1
GCA_011302055.1
GCA_016056305.1
GCA_018597345.1
GCA_018682675.1
GCA_018687785.1
GCA_018687865.1
GCA_018704065.1
GCA_018710795.1
GCA_018710785.1
GCA_018710805.1
GCA_018710835.1
GCA_018710845.1
GCA_018710885.1
GCA_018710905.1
GCA_018710945.1
GCA_018710915.1
GCA_018710985.1
GCA_018710935.1
GCA_018711005.1
GCA_018711035.1
GCA_018711085.1
GCA_018711135.1
GCA_018711185.1
GCA_018711205.1
GCA_018711225.1
GCA_018711275.1
GCA_018711265.1
GCA_018711305.1
GCA_018711385.1
GCA_018711415.1
GCA_018711405.1
GCA_018711445.1
GCA_018711505.1
GCA_018711525.1
GCA_018711545.1
GCA_018711585.1
GCA_018711605.1
GCA_018711625.1
GCA_018711655.1
GCA_018711685.1
GCA_018711725.1
GCA_018711755.1
GCA_018711775.1
GCA_018711815.1
GCA_018711785.1
GCA_018711885.1
GCA_018711925.1
GCA_018711945.1
GCA_018711955.1
GCA_018711985.1
GCA_018711995.1
GCA_018712065.1
GCA_018712075.1
GCA_018712125.1
GCA_018712135.1
GCA_018712145.1
GCA_018712225.1
GCA_018712245.1
GCA_018712265.1
GCA_018712275.1
GCA_018712345.1
GCA_018712365.1
GCA_018712385.1
GCA_018712405.1
GCA_018712425.1
GCA_018712435.1
GCA_018712465.1
GCA_018712505.1
GCA_018712515.1
GCA_018712545.1
GCA_018712555.1
GCA_018712565.1
GCA_018712605.1
GCA_018712615.1
GCA_018712655.1
GCA_018712645.1
GCA_018712665.1
GCA_018712705.1
GCA_018712725.1
GCA_018712745.1
GCA_018712755.1
GCA_018712785.1
GCA_018712805.1
GCA_018712825.1
GCA_018712835.1
GCA_018712865.1
GCA_018712885.1
GCA_018712905.1
GCA_018712915.1
GCA_018712945.1
GCA_018712955.1
GCA_018712985.1
GCA_018713005.1
GCA_018713015.1
GCA_018713045.1
GCA_018713055.1
GCA_018713065.1
GCA_018713105.1
GCA_018713115.1
GCA_018713145.1
GCA_018713165.1
GCA_018713185.1
GCA_018713215.1
GCA_018713205.1
GCA_018713245.1
GCA_018713255.1
GCA_018713285.1
GCA_018713305.1
GCA_018713325.1
GCA_018713335.1
GCA_018713365.1
GCA_018713375.1
GCA_018713405.1
GCA_018713435.1
GCA_018713425.1
GCA_018713465.1
GCA_018713485.1
GCA_018713505.1
GCA_018713515.1
GCA_018713585.1
GCA_018713605.1
GCA_018713665.1
GCA_018713685.1
GCA_018713725.1
GCA_018713745.1
GCA_018713755.1
GCA_018713795.1
GCA_018713805.1
GCA_018713865.1
GCA_018713905.1
GCA_018713965.1
GCA_018713975.1
GCA_018714005.1
GCA_018714045.1
GCA_018714085.1
GCA_018714105.1
GCA_018714125.1
GCA_018714145.1
GCA_018714165.1
GCA_018714185.1
GCA_018714205.1
GCA_018714245.1
GCA_018714285.1
GCA_018714325.1
GCA_018714345.1
GCA_018714385.1
GCA_018714405.1
GCA_018714445.1
GCA_018714485.1
GCA_018714505.1
GCA_018714545.1
GCA_018714565.1
GCA_018714575.1
GCA_018714625.1
GCA_018714645.1
GCA_018714665.1
GCA_018714685.1
GCA_018714695.1
GCA_018714725.1
GCA_018714755.1
GCA_018714745.1
GCA_018714785.1
GCA_018714805.1
GCA_018714825.1
GCA_018714845.1
GCA_018714855.1
GCA_018714885.1
GCA_018714895.1
GCA_018714925.1
GCA_018714945.1
GCA_018714965.1
GCA_018714995.1
GCA_018714975.1
GCA_018715025.1
GCA_018715045.1
GCA_018715065.1
GCA_018715085.1
GCA_018715105.1
GCA_018715125.1
GCA_018715145.1
GCA_018715165.1
GCA_018715175.1
GCA_018715195.1
GCA_018715225.1
GCA_018715245.1
GCA_018715265.1
GCA_018715295.1
GCA_018715285.1
GCA_018715325.1
GCA_018715345.1
GCA_018715365.1
GCA_018715385.1
GCA_018715395.1
GCA_018715425.1
GCA_018715445.1
GCA_018715465.1
GCA_018715485.1
GCA_018715495.1
GCA_018715525.1
GCA_018715545.1
GCA_018715565.1
GCA_018715585.1
GCA_018715595.1
GCA_018715625.1
GCA_018715645.1
GCA_018715665.1
GCA_018715695.1
GCA_018715685.1
GCA_018715725.1
GCA_018715745.1
GCA_018715765.1
GCA_018715775.1
GCA_018715805.1
GCA_018715835.1
GCA_018715825.1
GCA_018715855.1
GCA_018715885.1
GCA_018715925.1
GCA_018715905.1
GCA_018715935.1
GCA_018715965.1
GCA_018715985.1
GCA_018716015.1
GCA_018716045.1
GCA_018716005.1
GCA_018716065.1
GCA_018716085.1
GCA_018716105.1
GCA_018716115.1
GCA_018716135.1
GCA_018716205.1
GCA_018716225.1
GCA_018716285.1
GCA_018716305.1
GCA_018716295.1
GCA_018716365.1
GCA_018716385.1
GCA_018716405.1
GCA_018716485.1
GCA_018716525.1
GCA_018716505.1
GCA_018716545.1
GCA_018716575.1
GCA_018716565.1
GCA_018716635.1
GCA_018716625.1
GCA_018716725.1
GCA_018716745.1
GCA_018716755.1
GCA_018716785.1
GCA_018716795.1
GCA_018716805.1
GCA_018716875.1
GCA_018716885.1
GCA_018716965.1
GCA_018716975.1
GCA_018717645.1
GCA_018725175.1
GCA_018598175.1
GCA_018598185.1
GCA_018598225.1
GCA_018598585.1
GCA_018598675.1
GCA_018599245.1
GCA_018604165.1
GCA_009911795.1
GCA_014381505.1
GCA_014381545.1
GCA_014381585.1
GCA_014382295.1
GCA_014382535.1
GCA_014382665.1
GCA_014382715.1
GCA_014383215.1
GCA_014383445.1
GCA_014384345.1
GCA_014384565.1
GCA_014384675.1
GCA_017694145.1
GCA_017694135.1
GCA_017694175.1
GCA_017694225.1
GCA_017694215.1
GCA_017694255.1
GCA_017694275.1
GCA_017694295.1
GCA_017694335.1
GCA_017694345.1
GCA_017694415.1
GCA_017694425.1
GCA_017694495.1
GCA_017694515.1
GCA_017694555.1
GCA_017694565.1
GCA_017694595.1
GCA_017694655.1
GCA_017694665.1
GCA_017694735.1
GCA_017694755.1
GCA_017694765.1
GCA_017694785.1
GCA_017694795.1
GCA_017694845.1
GCA_017694835.1
GCA_017694875.1
GCA_017694885.1
GCA_017694915.1
GCA_017694935.1
GCA_017694945.1
GCA_017694955.1
GCA_017694995.1
GCA_017695025.1
GCA_017695015.1
GCA_017695065.1
GCA_017695055.1
GCA_017695095.1
GCA_017695115.1
GCA_018642165.1
GCA_018658905.1
GCA_018728565.1
GCA_015140235.1
GCA_018729455.1
GCA_018734325.1
GCA_018739865.1
GCA_018739885.1
GCA_009728145.1
GCA_014879975.1
GCA_018777385.1
GCA_018777395.1
GCA_018784815.1
GCA_018829635.1
GCA_011516645.3
GCA_017493175.2
GCA_018883555.1
GCA_018883545.1
GCA_018883635.1
GCA_018883625.1
GCA_018883665.1
GCA_018883675.1
GCA_018883705.1
GCA_018883715.1
GCA_018883725.1
GCA_018883755.1
GCA_018883785.1
GCA_018883815.1
GCA_018883805.1
GCA_018883825.1
GCA_018883865.1
GCA_018883875.1
GCA_018883885.1
GCA_018883895.1
GCA_018883945.1
GCA_018883965.1
GCA_018883975.1
GCA_018883985.1
GCA_018884035.1
GCA_018884025.1
GCA_003112575.1
GCA_004358205.1
GCA_012275535.1
GCA_013385145.1
GCA_014062345.1
GCA_018914015.1
GCA_019097885.1
GCA_003611465.1
GCA_003611475.1
GCA_019104105.1
GCA_004011175.1
GCA_008086115.1
GCA_009299795.1
GCA_016741855.1
GCA_019112625.1
GCA_019112635.1
GCA_019112665.1
GCA_019112675.1
GCA_019112695.1
GCA_019112725.1
GCA_019112735.1
GCA_019112765.1
GCA_019112785.1
GCA_019112825.1
GCA_019112805.1
GCA_019112865.1
GCA_019112875.1
GCA_019112895.1
GCA_019112925.1
GCA_019112945.1
GCA_019112965.1
GCA_019112985.1
GCA_019113005.1
GCA_019113025.1
GCA_019113035.1
GCA_019113065.1
GCA_019113085.1
GCA_019113095.1
GCA_019113125.1
GCA_019113145.1
GCA_019113165.1
GCA_019113195.1
GCA_019113175.1
GCA_019113205.1
GCA_019113245.1
GCA_019113275.1
GCA_019113305.1
GCA_019113295.1
GCA_019113345.1
GCA_019113395.1
GCA_019113445.1
GCA_019113455.1
GCA_019113465.1
GCA_019113475.1
GCA_019113495.1
GCA_019113545.1
GCA_019113555.1
GCA_019113605.1
GCA_019113615.1
GCA_019113645.1
GCA_019113675.1
GCA_019113685.1
GCA_019113665.1
GCA_019113725.1
GCA_019113745.1
GCA_019113785.1
GCA_019113845.1
GCA_019113825.1
GCA_019113885.1
GCA_019113905.1
GCA_019113915.1
GCA_019113965.1
GCA_019113985.1
GCA_019114015.1
GCA_019114005.1
GCA_019114025.1
GCA_019114065.1
GCA_019114085.1
GCA_019114105.1
GCA_019114115.1
GCA_019114135.1
GCA_019114165.1
GCA_019114175.1
GCA_019114205.1
GCA_019114225.1
GCA_019114245.1
GCA_019114265.1
GCA_019114285.1
GCA_019114305.1
GCA_019114345.1
GCA_019114365.1
GCA_019114385.1
GCA_019114415.1
GCA_019114445.1
GCA_019114465.1
GCA_019114485.1
GCA_019114495.1
GCA_019114515.1
GCA_019114545.1
GCA_019114565.1
GCA_019114585.1
GCA_019114605.1
GCA_019114625.1
GCA_019114645.1
GCA_019114665.1
GCA_019114685.1
GCA_019114705.1
GCA_019114715.1
GCA_019114745.1
GCA_019114755.1
GCA_019114785.1
GCA_019114805.1
GCA_019114825.1
GCA_019114845.1
GCA_019114865.1
GCA_019114885.1
GCA_019114905.1
GCA_019114925.1
GCA_019114945.1
GCA_019114965.1
GCA_019114985.1
GCA_019115005.1
GCA_019115045.1
GCA_019115065.1
GCA_019115075.1
GCA_019115085.1
GCA_019115125.1
GCA_019115145.1
GCA_019115165.1
GCA_019115185.1
GCA_019115225.1
GCA_019115245.1
GCA_019115265.1
GCA_019115285.1
GCA_019115305.1
GCA_019115325.1
GCA_019115335.1
GCA_019115345.1
GCA_019115385.1
GCA_019115425.1
GCA_019115445.1
GCA_019115455.1
GCA_019115485.1
GCA_019115505.1
GCA_019115525.1
GCA_019115545.1
GCA_019115565.1
GCA_019115585.1
GCA_019115605.1
GCA_019115615.1
GCA_019115645.1
GCA_019115665.1
GCA_019115685.1
GCA_019115705.1
GCA_019115725.1
GCA_019115745.1
GCA_019115765.1
GCA_019115785.1
GCA_019115805.1
GCA_019115825.1
GCA_019115845.1
GCA_019115865.1
GCA_019115885.1
GCA_019115895.1
GCA_019115945.1
GCA_019115965.1
GCA_019115985.1
GCA_019115995.1
GCA_019116025.1
GCA_019116045.1
GCA_019116105.1
GCA_019116115.1
GCA_019116145.1
GCA_019116165.1
GCA_019116185.1
GCA_019116245.1
GCA_019116265.1
GCA_019116285.1
GCA_019116305.1
GCA_019116345.1
GCA_019116365.1
GCA_019116385.1
GCA_019116405.1
GCA_019116445.1
GCA_019116455.1
GCA_019116485.1
GCA_019116505.1
GCA_019116525.1
GCA_019116555.1
GCA_019116585.1
GCA_019116605.1
GCA_019116635.1
GCA_019116645.1
GCA_019116685.1
GCA_019116705.1
GCA_019116755.1
GCA_019116745.1
GCA_019116785.1
GCA_019116805.1
GCA_019116845.1
GCA_019116885.1
GCA_019116865.1
GCA_019116905.1
GCA_019116915.1
GCA_019116945.1
GCA_019116965.1
GCA_019116985.1
GCA_019117005.1
GCA_019117025.1
GCA_019117045.1
GCA_019117065.1
GCA_019117085.1
GCA_019117105.1
GCA_019117125.1
GCA_019117135.1
GCA_019117165.1
GCA_019117185.1
GCA_019117205.1
GCA_019117225.1
GCA_019117235.1
GCA_019117265.1
GCA_019117285.1
GCA_019117305.1
GCA_019117325.1
GCA_019117345.1
GCA_019117385.1
GCA_019117425.1
GCA_019117445.1
GCA_019117465.1
GCA_019117485.1
GCA_019117525.1
GCA_019117495.1
GCA_019117545.1
GCA_019117555.1
GCA_019117605.1
GCA_019118245.1
GCA_019118275.1
GCA_019118305.1
GCA_019118325.1
GCA_019118345.1
GCA_019118365.1
GCA_019118405.1
GCA_019118425.1
GCA_019118445.1
GCA_019118465.1
GCA_019118485.1
GCA_019118505.1
GCA_019118525.1
GCA_019118545.1
GCA_019118565.1
GCA_019118585.1
GCA_019118605.1
GCA_019118615.1
GCA_019118645.1
GCA_019118665.1
GCA_019118685.1
GCA_019118705.1
GCA_019118725.1
GCA_019118745.1
GCA_019118765.1
GCA_019118785.1
GCA_019118805.1
GCA_019118815.1
GCA_019118845.1
GCA_019118865.1
GCA_019118885.1
GCA_019118905.1
GCA_019118925.1
GCA_019118935.1
GCA_019118965.1
GCA_019118985.1
GCA_019119005.1
GCA_019119025.1
GCA_019119045.1
GCA_019119065.1
GCA_019119085.1
GCA_019119105.1
GCA_019119115.1
GCA_019119145.1
GCA_019119185.1
GCA_019119205.1
GCA_019119285.1
GCA_019119225.1
GCA_019119235.1
GCA_019119265.1
GCA_019119305.1
GCA_019119335.1
GCA_019119365.1
GCA_019119355.1
GCA_019119395.1
GCA_019119415.1
GCA_019119435.1
GCA_019119455.1
GCA_019119475.1
GCA_019119495.1
GCA_019119515.1
GCA_019119535.1
GCA_019119555.1
GCA_019119575.1
GCA_019119595.1
GCA_019119615.1
GCA_019119645.1
GCA_019119635.1
GCA_019119675.1
GCA_019119685.1
GCA_019119715.1
GCA_019119735.1
GCA_019119745.1
GCA_019119775.1
GCA_019119795.1
GCA_019119815.1
GCA_019119835.1
GCA_019119845.1
GCA_019119895.1
GCA_019119915.1
GCA_019119935.1
GCA_019119955.1
GCA_019119975.1
GCA_019120015.1
GCA_019119995.1
GCA_019120055.1
GCA_019120025.1
GCA_019120095.1
GCA_019120075.1
GCA_019120115.1
GCA_019120125.1
GCA_019120175.1
GCA_019120155.1
GCA_019120195.1
GCA_019120215.1
GCA_019120235.1
GCA_019120245.1
GCA_019120275.1
GCA_019120295.1
GCA_019120315.1
GCA_019120335.1
GCA_019120355.1
GCA_019120375.1
GCA_019120395.1
GCA_019120415.1
GCA_019120455.1
GCA_019120475.1
GCA_019120515.1
GCA_019120495.1
GCA_019120525.1
GCA_019120545.1
GCA_019120575.1
GCA_019120595.1
GCA_019120615.1
GCA_019120635.1
GCA_019120655.1
GCA_019120675.1
GCA_019132845.1
GCA_019132875.1
GCA_019119165.1
GCA_019119875.1
GCA_014397005.1
GCA_014852685.1
GCA_015690355.1
GCA_016741875.1
GCA_016785945.1
GCA_904063085.1
GCA_016929395.1
GCA_016933535.1
GCA_016933675.1
GCA_016934315.1
GCA_018831625.1
GCA_018835585.1
GCA_001457795.1
GCA_003416765.1
GCA_006228385.1
GCA_006476045.1
GCA_019400025.1
GCA_018861705.1
GCA_018861735.1
GCA_018861865.1
GCA_018866205.1
GCA_018866225.1
GCA_006385785.1
GCA_006516965.1
GCA_008629695.1
GCA_009939195.1
GCA_011058215.1
GCA_012976305.1
GCA_013112225.1
GCA_013371425.1
GCA_014892575.1
GCA_015529805.1
GCA_018967645.1
GCA_010120715.1
GCA_011694815.1
GCA_014333615.1
GCA_016632335.1
GCA_018969235.1
GCA_018969285.1
GCA_018970085.1
GCA_018970325.1
GCA_018970385.1
GCA_018970945.1
GCA_018971775.1
GCA_018971825.1
GCA_018982925.1
GCA_013266755.1
GCA_013371085.1
GCA_014779795.1
GCA_015220045.1
GCA_016093275.1
GCA_016093295.1
GCA_016598475.1
GCA_018927715.1
GCA_013328345.1
GCA_015686695.1
GCA_000248215.2
GCA_001689125.2
GCA_018304825.1
GCA_018992855.1
GCA_019008365.1
GCA_904848675.1
GCA_910593725.1
GCA_907165195.1
GCA_001886735.1
GCA_007786475.1
GCA_011090185.1
GCA_012933545.1
GCA_013294115.1
GCA_013370205.1
GCA_014212315.1
GCA_014212355.1
GCA_014699005.1
GCA_014699035.1
GCA_014763045.1
GCA_018914065.1
GCA_018917285.1
GCA_018919565.1
GCA_018919585.1
GCA_018919625.1
GCA_018919645.1
GCA_018919725.1
GCA_001913155.1
GCA_014230345.1
GCA_018861315.1
GCA_016837225.1
GCA_007004635.1
GCA_017776525.1
GCA_019024305.1
GCA_019024325.1
GCA_003173735.1
GCA_013870575.1
GCA_014904735.1
GCA_017603605.1
GCA_015694525.1
GCA_015694725.1
GCA_015694735.1
GCA_010287905.1
GCA_019039105.1
GCA_004912145.1
GCA_008710095.1
GCA_005860795.2
GCA_019042215.1
GCA_019042235.1
GCA_019042245.1
GCA_019042275.1
GCA_019042735.1
GCA_019056875.1
GCA_019057385.1
GCA_019059395.1
GCA_019061145.1
GCA_019061405.1
GCA_019084025.1
GCA_019084065.1
GCA_008369015.1
GCA_008802355.1
GCA_008802365.1
GCA_019050325.1
GCA_019140855.1
GCA_019148575.1
GCA_018141525.1
GCA_018141545.1
GCA_019166065.1
GCA_019166125.1
GCA_910577745.1
GCA_019636015.1
GCA_019093865.1
GCA_016056345.1
GCA_910579765.1
GCA_910584565.1
GCA_904067545.1
GCA_014876775.1
GCA_007097285.1
GCA_910579135.1
GCA_007097365.1
GCA_014083865.1
GCA_014837145.1
GCA_011751745.2
GCA_017161445.1
GCA_009177065.1
GCA_012958305.1
GCA_014058705.1
GCA_016931515.1
GCA_011065485.1
GCA_015644585.1
GCA_015775515.1
GCA_016743795.1
GCA_011751765.2
GCA_910592365.1
GCA_910593845.1
GCA_019186745.1
GCA_019186925.1
GCA_019192585.1
GCA_019192965.1
GCA_011601315.1
GCA_019175345.1
GCA_002964865.1
GCA_016918855.1
GCA_019195455.2
GCA_007097155.1
GCA_018327645.1
GCA_019217005.1
GCA_019218305.1
GCA_019218315.1
GCA_019218365.1
GCA_019218375.1
GCA_019218415.1
GCA_019218445.1
GCA_019222765.1
GCA_019239895.1
GCA_008180155.1
GCA_019239975.1
GCA_019242465.1
GCA_019244235.1
GCA_019247995.1
GCA_019248015.1
GCA_019248035.1
GCA_019248045.1
GCA_019248075.1
GCA_019248085.1
GCA_019248115.1
GCA_019248135.1
GCA_019248155.1
GCA_019248165.1
GCA_019248195.1
GCA_019248215.1
GCA_019248225.1
GCA_019248255.1
GCA_019248265.1
GCA_019248305.1
GCA_019248285.1
GCA_019248345.1
GCA_019248335.1
GCA_019248375.1
GCA_019248415.1
GCA_019248445.1
GCA_019248435.1
GCA_019248475.1
GCA_019248485.1
GCA_019248515.1
GCA_019248545.1
GCA_019248555.1
GCA_019248525.1
GCA_019248675.1
GCA_019249255.1
GCA_019249245.1
GCA_019249295.1
GCA_019248385.1
GCA_903819165.1
GCA_016458235.1
GCA_016458275.1
GCA_016458305.1
GCA_006704125.1
GCA_005166025.1
GCA_009380165.1
GCA_009380215.1
GCA_013389455.1
GCA_019285595.1
GCA_019285715.1
GCA_019295435.1
GCA_002295105.1
GCA_003116815.1
GCA_004353845.1
GCA_005871165.1
GCA_012927275.1
GCA_014595945.1
GCA_014698995.1
GCA_014960965.1
GCA_015644725.1
GCA_015773195.1
GCA_016623615.1
GCA_016820515.1
GCA_017581925.1
GCA_001936615.1
GCA_003244875.1
GCA_003344865.1
GCA_007655325.1
GCA_019308285.1
GCA_000332355.1
GCA_013520985.1
GCA_019320095.1
GCA_009834925.2
GCA_012911565.1
GCA_012911605.1
GCA_013184985.2
GCA_014595995.2
GCA_015711475.2
GCA_015863265.1
GCA_019334315.1
GCA_003438245.1
GCA_004514435.1
GCA_009846485.1
GCA_019336435.1
GCA_001999905.1
GCA_003419895.1
GCA_009928525.1
GCA_015070385.1
GCA_016865555.1
GCA_003173615.1
GCA_003339505.1
GCA_003686955.1
GCA_004011155.1
GCA_014803405.1
GCA_019355395.1
GCA_019355975.1
GCA_019358835.1
GCA_019358855.1
GCA_019358875.1
GCA_019358895.1
GCA_019358935.1
GCA_019358945.1
GCA_019358975.1
GCA_019358985.1
GCA_019359015.1
GCA_019359035.1
GCA_019359075.1
GCA_019359115.1
GCA_019359095.1
GCA_019359155.1
GCA_019359175.1
GCA_019359215.1
GCA_019359235.1
GCA_019359245.1
GCA_019359275.1
GCA_019359315.1
GCA_019359325.1
GCA_019359395.1
GCA_019359445.1
GCA_019359435.1
GCA_019359495.1
GCA_019359505.1
GCA_019359515.1
GCA_019359545.1
GCA_019359595.1
GCA_019359615.1
GCA_019359695.1
GCA_019359725.1
GCA_019359745.1
GCA_017312725.1
GCA_017742245.1
GCA_019343195.1
GCA_019347745.1
GCA_900112555.1
GCA_016937555.1
GCA_003385515.1
GCA_009184545.1
GCA_009663395.1
GCA_009711085.1
GCA_009765275.1
GCA_011068285.1
GCA_014145675.1
GCA_014334095.1
GCA_014904065.1
GCA_015158295.1
GCA_016773205.1
GCA_016775475.1
GCA_017254845.1
GCA_017254915.1
GCA_019396325.1
GCA_019396355.1
GCA_019396345.1
GCA_019396385.1
GCA_019396405.1
GCA_019400985.1
GCA_019428685.1
GCA_019429465.1
GCA_019429605.1
GCA_900198835.1
GCA_007559005.1
GCA_019425495.1
GCA_013401515.1
GCA_013402875.1
GCA_017355985.1
GCA_910589745.1
GCA_012070395.1
GCA_014352855.1
GCA_016785085.1
GCA_016834655.1
GCA_019443105.1
GCA_019443125.1
GCA_000382065.1
GCA_012516355.1
GCA_019399205.1
GCA_019455445.1
GCA_015223355.1
GCA_019431455.1
GCA_004139715.1
GCA_006385675.1
GCA_009746565.1
GCA_016522505.1
GCA_019443285.1
GCA_019636035.1
GCA_003576285.1
GCA_004011835.1
GCA_004011825.1
GCA_005405185.1
GCA_008326305.1
GCA_013403565.1
GCA_014127485.1
GCA_015221875.1
GCA_015679185.1
GCA_016238445.1
GCA_016238465.1
GCA_016587375.1
GCA_016587435.1
GCA_016861565.1
GCA_014305155.1
GCA_015024265.1
GCA_016861585.1
GCA_016861655.1
GCA_016861695.1
GCA_016861895.1
GCA_018101125.2
GCA_019468145.1
GCA_003311965.1
GCA_016861765.1
GCA_016861845.1
GCA_000753455.2
GCA_011392115.1
GCA_011440275.1
GCA_012516475.1
GCA_012955605.1
GCA_012972705.2
GCA_015904235.1
GCA_016307205.1
GCA_016411825.1
GCA_016424485.1
GCA_016522065.1
GCA_016638705.1
GCA_019575955.1
GCA_900095735.1
GCA_003384725.1
GCA_004359195.1
GCA_009758205.1
GCA_015223195.1
GCA_907163265.1
GCA_019598945.1
GCA_003336225.1
GCA_003696345.1
GCA_004801405.1
GCA_011040385.1
GCA_012103215.1
GCA_019633745.1
GCA_019634055.1
GCA_009026825.1
GCA_019646075.1
GCA_019649015.1
GCA_019655015.1
GCA_019655235.1
GCA_019656055.1
GCA_019656075.1
GCA_003028415.1
GCA_003602235.1
GCA_003860465.1
GCA_004217045.1
GCA_009377345.1
GCA_010119225.1
GCA_010119245.1
GCA_019504665.1
GCA_019504685.1
GCA_019508135.1
GCA_019510485.1
GCA_019511345.1
GCA_019511525.1
GCA_019511665.1
GCA_019550975.1
GCA_019550995.1
GCA_000821305.1
GCA_016100625.1
GCA_019670125.1
GCA_019670725.1
GCA_019683835.1
GCA_019685555.1
GCA_019685575.1
GCA_019685655.1
GCA_019689795.1
GCA_019695055.1
GCA_003315795.1
GCA_009848505.1
GCA_019703345.2
GCA_019703855.1
GCA_019703875.1
GCA_019704295.1
GCA_016100725.1
GCA_003175215.1
GCA_016101605.1
GCA_019721995.1
GCA_019733275.1
GCA_019737615.1
GCA_019740335.1
GCA_019746475.1
GCA_019720975.1
GCA_019751815.1
GCA_019748695.1
GCA_019748715.1
GCA_019749255.1
GCA_019749875.1
GCA_019753765.1
GCA_019754295.1
GCA_019779905.1
GCA_019780565.1
GCA_019780595.1
GCA_003129485.1
GCA_009729555.1
GCA_016743815.1
GCA_019797745.1
GCA_019797865.1
GCA_019798055.1
GCA_019799965.1
GCA_019801205.1
GCA_019802045.1
GCA_019815155.1
GCA_019815205.1
GCA_019815215.1
GCA_002892535.1
GCA_003057885.1
GCA_003122085.1
GCA_019823105.1
GCA_014268815.2
GCA_014268805.2
GCA_014269035.2
GCA_019145195.1
GCA_019145205.1
GCA_014269205.2
GCA_019145235.1
GCA_014268785.2
GCA_014268745.2
GCA_019145355.1
GCA_014268505.2
GCA_019145375.1
GCA_019145435.1
GCA_019145475.1
GCA_019145495.1
GCA_014268935.2
GCA_014268275.3
GCA_003316695.1
GCA_009757775.1
GCA_012295525.1
GCA_014268495.2
GCA_014268485.2
GCA_014268445.2
GCA_019880245.1
GCA_019880585.1
GCA_014268615.1
GCA_014268975.2
GCA_019139535.1
GCA_019139675.1
GCA_019139795.1
GCA_019139815.1
GCA_019139835.1
GCA_019139895.1
GCA_019141525.1
GCA_014268375.2
GCA_014268455.2
GCA_014269225.2
GCA_014268595.2
GCA_014268755.2
GCA_014268695.2
GCA_014269025.2
GCA_014268585.2
GCA_014268885.2
GCA_014269185.2
GCA_014268655.2
GCA_014269245.2
GCA_003585935.1
GCA_003585925.1
GCA_003585965.1
GCA_019884785.1
GCA_019891535.1
GCA_019898765.1
GCA_019900845.1
GCA_019903445.1
GCA_019904175.1
GCA_019911985.1
GCA_019923545.1
GCA_019923725.1
GCA_019931105.1
GCA_019931675.1
GCA_019957155.1
GCA_013177695.1
GCA_013177735.1
GCA_019966495.1
GCA_019966535.1
GCA_019966545.1
GCA_019968605.1
GCA_019973575.1
GCA_020002265.1
GCA_914271435.1
GCA_914271485.1
GCA_020005165.1
GCA_913698045.1
GCA_020009625.1
GCA_020012075.1
GCA_020026925.1
GCA_003143755.1
GCA_003850565.1
GCA_019793415.1
GCA_019795235.1
GCA_020050625.1
GCA_020053105.1
GCA_020060985.1
GCA_020063305.1
GCA_020073745.1
GCA_020076305.1
GCA_020092905.1
GCA_913057435.1
GCA_020062545.1
GCA_020058765.1
GCA_913020115.1
GCA_913045225.1
GCA_020060925.1
GCA_913030725.1
GCA_913031105.1
GCA_913055815.1
GCA_913063085.1
GCA_913061005.1
GCA_913056285.1
GCA_913056255.1
GCA_913056365.1
GCA_913056335.1
GCA_913056505.1
GCA_913056495.1
GCA_913055785.1
GCA_913055805.1
GCA_913055655.1
GCA_913057945.1
GCA_913009665.1
GCA_913057685.1
GCA_913057705.1
GCA_913062685.1
GCA_913057935.1
GCA_913058165.1
GCA_913058265.1
GCA_913060655.1
GCA_913060665.1
GCA_913061075.1
GCA_913009895.1
GCA_913044005.1
GCA_913063165.1
GCA_913063365.1
GCA_913052485.1
GCA_913044245.1
GCA_913063435.1
GCA_019704135.1
GCA_020103725.1
GCA_020103775.1
GCA_020112395.1
GCA_008795955.1
GCA_020144665.1
GCA_020148005.1
GCA_020149915.1
GCA_016126015.1
GCA_014218355.1
GCA_916439195.1
GCA_900491935.1
GCA_913030795.1
GCA_020164495.1
GCA_020166415.1
GCA_020171285.1
GCA_020171465.1
GCA_020171525.1
GCA_020171655.1
GCA_020171805.1
GCA_014534685.1
GCA_014836715.1
GCA_020177375.1
GCA_913043995.1
GCA_913053815.1
GCA_913042875.1
GCA_913050225.1
GCA_913051875.1
GCA_913030775.1
GCA_913009825.1
GCA_005871115.1
GCA_020215645.1
GCA_020217105.1
GCA_004331695.1
GCA_004331645.1
GCA_004331675.1
GCA_004331735.1
GCA_004331685.1
GCA_004348445.1
GCA_004348435.1
GCA_004349225.1
GCA_004348985.1
GCA_005116455.1
GCA_005116445.1
GCA_005116475.1
GCA_005116505.1
GCA_017487345.1
GCA_017487405.1
GCA_020217425.1
GCA_017939745.1
GCA_020247005.1
GCA_008039575.1
GCA_903819335.1
GCA_014297355.1
GCA_015330125.1
GCA_016093545.1
GCA_017310645.1
GCA_017315345.1
GCA_020278605.1
GCA_020278625.1
GCA_020480345.1
GCA_020480685.1
GCA_019263705.2
GCA_020386975.1
GCA_020404365.1
GCA_020404375.1
GCA_020404425.1
GCA_020404445.1
GCA_020404465.1
GCA_020404485.1
GCA_020404495.1
GCA_020404525.1
GCA_020404845.1
GCA_001457055.1
GCA_001679645.1
GCA_004344915.1
GCA_006385875.1
GCA_007483685.1
GCA_014062315.1
GCA_015097055.1
GCA_016428645.1
GCA_016464365.1
GCA_016595215.1
GCA_018145875.1
GCA_000237065.1
GCA_015330165.1
GCA_014218725.1
GCA_019084545.1
GCA_020405475.1
GCA_018919395.1
GCA_018919385.1
GCA_020410785.1
GCA_020410805.1
GCA_020410825.1
GCA_015645385.1
GCA_016428595.1
GCA_016464705.1
GCA_016634425.1
GCA_017742215.1
GCA_001996285.1
GCA_001524445.2
GCA_020320395.1
GCA_000195975.1
GCA_014489475.1
GCA_019263585.2
GCA_001523745.2
GCA_004151275.1
GCA_014145335.1
GCA_014250475.1
GCA_014280935.1
GCA_014841115.1
GCA_014841125.1
GCA_016025255.1
GCA_018069925.1
GCA_018760365.1
GCA_020431855.1
GCA_020431885.1
GCA_020431895.1
GCA_020431915.1
GCA_020431955.1
GCA_020431945.1
GCA_020434085.1
GCA_020443705.1
GCA_020443945.1
GCA_020447305.1
GCA_010993955.1
GCA_903166545.1
GCA_014982725.1
GCA_014982805.1
GCA_014982855.1
GCA_001907195.1
GCA_013009345.1
GCA_013425765.1
GCA_014237875.1
GCA_014946775.1
GCA_016805305.1
GCA_018137965.1
GCA_001702265.1
GCA_003425685.1
GCA_900564155.1
GCA_003265305.2
GCA_014855505.1
GCA_018729305.1
GCA_020510525.1
GCA_020510585.1
GCA_020523625.1
GCA_020523985.1
GCA_020524035.1
GCA_020524585.1
GCA_020524625.1
GCA_020524885.1
GCA_020529025.1
GCA_020531845.1
GCA_020531915.1
GCA_020532675.1
GCA_020532705.1
GCA_020532725.1
GCA_020535405.1
GCA_020537985.1
GCA_020540725.1
GCA_020541205.1
GCA_020541245.1
GCA_020541265.1
GCA_020541285.1
GCA_020541305.1
GCA_020541325.1
GCA_020541345.1
GCA_000317515.1
GCA_005116655.2
GCA_005116675.2
GCA_017329615.1
GCA_004116385.1
GCA_015354735.1
GCA_016623495.1
GCA_020551945.1
GCA_020552805.1
GCA_020553045.1
GCA_020553055.1
GCA_020553365.1
GCA_020554405.1
GCA_020555605.1
GCA_020555865.1
GCA_020558075.1
GCA_020558355.1
GCA_020558425.1
GCA_020558855.1
GCA_020559785.1
GCA_020563665.1
GCA_020563705.1
GCA_020563745.1
GCA_020563765.1
GCA_020563795.1
GCA_020563785.1
GCA_020563835.1
GCA_020567425.1
GCA_020567525.1
GCA_020595095.1
GCA_003336665.1
GCA_009720625.1
GCA_020511115.1
GCA_020511155.1
GCA_011764505.1
GCA_012277275.1
GCA_013177315.1
GCA_013294015.1
GCA_020519665.1
GCA_020521235.1
GCA_017329605.1
GCA_017354985.1
GCA_017358165.1
GCA_019039035.1
GCA_019991125.1
GCA_020025155.1
GCA_009604405.1
GCA_009604425.1
GCA_014109745.1
GCA_009735685.1
GCA_009793355.1
GCA_019249625.1
GCA_020614395.1
GCA_020618775.1
GCA_020621385.1
GCA_020622355.1
GCA_020629835.1
GCA_020640915.1
GCA_002797395.1
GCA_002797415.1
GCA_013106755.1
GCA_014764485.1
GCA_020637775.1
GCA_020636895.1
GCA_014764515.1
GCA_010560025.1
GCA_019661745.1
GCA_019912415.1
GCA_009909235.1
GCA_012037645.1
GCA_012038135.1
GCA_003259005.1
GCA_015240065.1
GCA_017826695.1
GCA_007362775.1
GCA_008297955.1
GCA_009708175.1
GCA_009754945.1
GCA_012927165.1
GCA_013283785.1
GCA_902170565.1
GCA_003971195.1
GCA_004283755.1
GCA_004297185.1
GCA_004745425.1
GCA_006636205.1
GCA_009498735.1
GCA_010499255.1
GCA_010820555.1
GCA_011043685.1
GCA_011057975.1
GCA_011492945.1
GCA_011492965.1
GCA_902726565.1
GCA_012769535.1
GCA_017589465.1
GCA_020683205.1
GCA_020686965.1
GCA_020686985.1
GCA_020687045.1
GCA_020687125.1
GCA_020687165.1
GCA_020687205.1
GCA_020687225.1
GCA_020687265.1
GCA_020687305.1
GCA_020687335.1
GCA_020687355.1
GCA_020687385.1
GCA_020687485.1
GCA_020687805.1
GCA_020687825.1
GCA_003034845.1
GCA_003351765.1
GCA_003432065.1
GCA_003584135.1
GCA_020700235.1
GCA_020714625.1
GCA_020733015.1
GCA_020734085.1
GCA_011617245.1
GCA_011617465.1
GCA_011617705.1
GCA_018326305.1
GCA_018408575.1
GCA_018408705.1
GCA_020736975.1
GCA_003992595.1
GCA_005406125.1
GCA_007197575.1
GCA_902170305.1
GCA_902170785.1
GCA_010983895.1
GCA_012641475.1
GCA_013870605.1
GCA_014323965.1
GCA_016772315.1
GCA_017948595.1
GCA_017948675.1
GCA_019721075.1
GCA_902726545.1
GCA_003584165.1
GCA_020748165.1
GCA_020748185.1
GCA_004116335.1
GCA_020782245.1
GCA_020782235.1
GCA_014077625.1
GCA_016765795.1
GCA_016827595.1
GCA_019024285.1
GCA_020783335.1
GCA_000025065.1
GCA_019721035.1
GCA_015025075.1
GCA_017901135.1
GCA_017901155.1
GCA_020805785.1
GCA_020809425.1
GCA_003236395.1
GCA_009674585.1
GCA_009674605.1
GCA_009674625.1
GCA_012767755.2
GCA_014904705.1
GCA_015865035.1
GCA_016406105.1
GCA_016798325.1
GCA_017354945.1
GCA_017354965.1
GCA_017921815.1
GCA_018223345.1
GCA_012524165.2
GCA_019599405.1
GCA_002286975.1
GCA_003063625.1
GCA_008274625.1
GCA_009467805.1
GCA_009708035.1
GCA_011745665.1
GCA_012641515.1
GCA_013376415.1
GCA_014107495.1
GCA_014253065.1
GCA_015352425.1
GCA_015694465.1
GCA_016745235.1
GCA_016892705.1
GCA_017312485.1
GCA_017592545.1
GCA_017676385.1
GCA_018069805.1
GCA_008691045.1
GCA_003940825.1
GCA_009674485.1
GCA_009674535.1
GCA_009857445.1
GCA_009857505.1
GCA_020694005.1
GCA_019599465.1
GCA_019599505.1
GCA_020037025.1
GCA_020312315.1
GCA_016464305.1
GCA_004296575.1
GCA_006575665.1
GCA_015476115.1
GCA_004168285.1
GCA_005116665.1
GCA_005116715.1
GCA_010077965.1
GCA_009296285.1
GCA_020312215.1
GCA_012584435.1
GCA_009857495.1
GCA_019599485.1
GCA_018228725.1
GCA_015025095.1
GCA_019720995.1
GCA_017897605.1
GCA_008017345.1
GCA_019720955.1
GCA_902170945.1
GCA_902170345.1
GCA_008017365.1
GCA_020687245.1
GCA_902170255.1
GCA_902726525.1
GCA_012030475.1
GCA_004284595.1
GCA_001123825.1
GCA_017826705.1
GCA_014763015.1
GCA_009754885.1
GCA_018912205.1
GCA_020636955.1
GCA_020637755.1
GCA_014764495.1
GCA_020628715.1
GCA_009660355.1
GCA_017354925.1
GCA_017329635.1
GCA_004801455.1
GCA_017329585.1
GCA_020510605.1
GCA_020510425.1
GCA_018729315.1
GCA_003031665.1
GCA_014946825.1
GCA_002879715.1
GCA_001522635.2
GCA_019263715.1
GCA_019263645.1
GCA_001524625.2
GCA_015330135.1
GCA_015330105.1
GCA_005144565.1
GCA_913041425.1
GCA_020177165.1
GCA_020283705.1
GCA_913031545.1
GCA_016126035.1
GCA_020147965.1
GCA_913031355.1
GCA_913045135.1
GCA_913049485.1
GCA_913044225.1
GCA_913053725.1
GCA_912999805.1
GCA_913061105.1
GCA_913057765.1
GCA_913057165.1
GCA_913041875.1
GCA_913056465.1
GCA_913057995.1
GCA_913060635.1
GCA_913055615.1
GCA_913055195.1
GCA_913046335.1
GCA_913054355.1
GCA_020061375.1
GCA_913056325.1
GCA_913063225.1
GCA_020059125.1
GCA_020056455.1
GCA_913063235.1
GCA_019923565.1
GCA_914271545.1
GCA_019139855.1
GCA_020251485.1
GCA_003585885.1
GCA_019752015.1
GCA_019721055.1
GCA_016102005.1
GCA_007559275.1
GCA_019746915.1
GCA_019683615.1
GCA_900538065.1
GCA_000751675.1
GCA_016101585.1
GCA_003611975.1
GCA_016861915.1
GCA_016861785.1
GCA_015024225.1
GCA_014305175.1
GCA_016861605.1
GCA_015024185.1
GCA_003576315.1
GCA_019636055.1
GCA_019399235.1
GCA_010435925.1
GCA_012516375.2
GCA_004353055.1
GCA_020532645.1
GCA_019457985.1
GCA_009184555.1
GCA_900108315.1
GCA_016937615.1
GCA_019359125.1
GCA_016881005.1
GCA_003994345.2
GCA_000479335.1
GCA_015475895.1
GCA_015863205.1
GCA_011751725.1
GCA_013185035.1
GCA_009677005.1
GCA_009676995.1
GCA_019249215.1
GCA_019245115.1
GCA_009728615.1
GCA_019247425.1
GCA_019175305.1
GCA_019186785.1
GCA_011751785.1
GCA_015644605.1
GCA_016927905.1
GCA_014154945.1
GCA_011751795.1
GCA_007109265.1
GCA_910586805.1
GCA_007097265.1
GCA_910578525.1
GCA_016056375.1
GCA_016881065.1
GCA_910584005.1
GCA_019090645.1
GCA_014926385.1
GCA_013390665.1
GCA_020176155.1
GCA_001673755.1
GCA_014857925.1
GCA_018992685.1
GCA_013112015.1
GCA_014230305.1
GCA_016931225.1
GCA_904063065.1
GCA_018913985.1
GCA_018914005.1
GCA_013373795.2
GCA_018682635.1
GCA_013373785.2
GCA_018703155.1
GCA_018725125.1
GCA_003964905.1
GCA_003591175.1
GCA_003660265.1
GCA_020524485.1
GCA_018454445.1
GCA_004331115.1
GCA_013004375.1
GCA_001039365.2
GCA_012956055.1
GCA_018448925.1
GCA_018417495.1
GCA_014322765.1
GCA_019083985.1
GCA_014229245.1
GCA_907163125.1
GCA_014224155.1
GCA_019429185.1
GCA_004352735.1
GCA_018401735.1
GCA_018384435.1
GCA_018389045.1
GCA_018369965.1
GCA_018384735.1
GCA_015627175.1
GCA_015627115.1
GCA_015627125.1
GCA_016900975.1
GCA_011038735.1
GCA_011038645.2
GCA_902807015.1
GCA_018333355.1
GCA_014305205.1
GCA_016613415.1
GCA_016236915.1
GCA_018282095.1
GCA_016587775.1
GCA_014639055.1
GCA_009193325.2
GCA_002898515.1
GCA_006337065.1
GCA_019973735.1
GCA_018129095.1
GCA_018129405.1
GCA_018122695.1
GCA_913046255.1
GCA_913046415.1
GCA_905479305.1
GCA_905612265.1
GCA_905480545.1
GCA_905479965.1
GCA_905479885.1
GCA_913057825.1
GCA_905480245.1
GCA_905478435.1
GCA_905479505.1
GCA_018056985.1
GCA_005217455.1
GCA_905479975.1
GCA_019752555.1
GCA_017994695.1
GCA_902158555.1
GCA_902499175.1
GCA_018000055.1
GCA_004571045.1
GCA_020687725.1
GCA_017896365.1
GCA_009828595.1
GCA_020005195.1
GCA_007923395.1
GCA_020215685.1
GCA_019511375.1
GCA_017960665.1
GCA_017808105.1
GCA_002705925.1
GCA_009932555.1
GCA_002738305.1
GCA_011421475.1
GCA_017601345.1
GCA_003113355.1
GCA_017591595.1
GCA_902158725.1
GCA_902810525.1
GCA_913053665.1
GCA_905236965.1
GCA_905236115.1
GCA_905233565.1
GCA_014282255.1
GCA_009661075.1
GCA_020180945.1
GCA_006384255.1
GCA_017934275.1
GCA_004785915.1
GCA_017445025.1
GCA_020625305.1
GCA_003113375.1
GCA_015354075.1
GCA_013778455.1
GCA_017407125.1
GCA_017849415.1
GCA_017357225.1
GCA_006333825.1
GCA_017354325.1
GCA_018069775.1
GCA_003113335.1
GCA_010686785.1
GCA_015356885.1
GCA_015163725.1
GCA_001580675.1
GCA_015244745.1
GCA_020105915.1
GCA_009696075.1
GCA_014838735.1
GCA_013426945.1
GCA_000406045.1
GCA_016952995.1
GCA_017165765.1
GCA_014155785.1
GCA_009763135.1
GCA_009695605.1
GCA_016937715.1
GCA_005405485.1
GCA_016929635.1
GCA_020524525.1
GCA_016934095.1
GCA_016937945.1
GCA_016932965.1
GCA_018903355.1
GCA_011365745.1
GCA_016937345.1
GCA_016932075.1
GCA_016930635.1
GCA_016932415.1
GCA_013401995.1
GCA_009906935.1
GCA_017164735.1
GCA_019656095.1
GCA_014305115.1
GCA_016907995.1
GCA_017900935.1
GCA_010367455.1
GCA_009827235.1
GCA_019748535.1
GCA_016902515.1
GCA_016901695.1
GCA_016899855.1
GCA_009829655.1
GCA_016899895.1
GCA_016899785.1
GCA_004796555.1
GCA_009765655.1
GCA_016860585.1
GCA_016840505.1
GCA_016840905.1
GCA_016840485.1
GCA_016840645.1
GCA_904063055.1
GCA_014145605.1
GCA_016839815.1
GCA_014145585.1
GCA_014145425.1
GCA_014145555.1
GCA_014145455.1
GCA_002843235.3
GCA_905182875.1
GCA_006964055.1
GCA_913044105.1
GCA_905478715.1
GCA_016839365.1
GCA_905181835.1
GCA_016807025.1
GCA_020526085.1
GCA_008725635.1
GCA_008725615.1
GCA_020638135.1
GCA_018662045.1
GCA_016906305.1
GCA_017880485.1
GCA_016811075.1
GCA_019749895.1
GCA_019654995.1
GCA_016765315.1
GCA_019090185.1
GCA_905171755.1
GCA_905171745.1
GCA_016756895.1
GCA_019704575.1
GCA_016744575.1
GCA_016936235.1
GCA_017936285.1
GCA_016879935.1
GCA_016744315.1
GCA_016744185.1
GCA_020636105.1
GCA_016716805.1
GCA_014635505.1
GCA_003641165.1
GCA_019598985.1
GCA_002933355.1
GCA_004009915.1
GCA_002902235.1
GCA_000966245.1
GCA_016934575.1
GCA_002901995.1
GCA_014235805.1
GCA_016642265.1
GCA_000227465.1
GCA_000738015.1
GCA_902498915.1
GCA_902170605.1
GCA_001311095.1
GCA_009764355.1
GCA_016583935.1
GCA_016583565.1
GCA_005887555.1
GCA_005863195.1
GCA_002865585.1
GCA_009295665.1
GCA_016463765.1
GCA_003429035.1
GCA_003065485.1
GCA_003985205.1
GCA_003426085.1
GCA_014174195.1
GCA_001854625.1
GCA_007714205.1
GCA_020524645.1
GCA_020025015.1
GCA_016938475.1
GCA_016198555.1
GCA_018400135.1
GCA_016461785.1
GCA_017546175.1
GCA_016208005.1
GCA_016214585.1
GCA_017527075.1
GCA_016203645.1
GCA_016198405.1
GCA_016867415.1
GCA_016177905.1
GCA_016192135.1
GCA_016180435.1
GCA_016198305.1
GCA_016181935.1
GCA_016204385.1
GCA_016198325.1
GCA_015233875.1
GCA_003989745.1
GCA_017368835.1
GCA_013377995.1
GCA_008364625.1
GCA_014230445.1
GCA_003325495.1
GCA_016939455.1
GCA_003113395.1
GCA_019511645.1
GCA_003208015.1
GCA_002970975.1
GCA_007744075.1
GCA_013364335.1
GCA_013377555.1
GCA_902804475.1
GCA_020686925.1
GCA_013391985.1
GCA_015356215.1
GCA_019139875.1
GCA_020593325.1
GCA_019443945.1
GCA_003428195.1
GCA_013345165.1
GCA_016862835.1
GCA_012427705.1
GCA_012999505.1
GCA_003184185.1
GCA_013423495.1
GCA_003568665.1
GCA_015680375.1
GCA_905186135.1
GCA_017881725.1
GCA_017379915.1
GCA_011191955.1
GCA_914484815.1
GCA_904846435.1
GCA_011174715.1
GCA_020422905.1
GCA_009601085.1
GCA_004138455.1
GCA_020781975.1
GCA_014694325.1
GCA_006542375.1
GCA_013404085.1
GCA_013394635.1
GCA_015523575.1
GCA_015487595.1
GCA_018220935.1
GCA_015521465.1
GCA_015493995.1
GCA_015478645.1
GCA_015257795.3
GCA_015519965.1
GCA_014200925.1
GCA_018811965.1
GCA_003144395.1
GCA_011516725.1
GCA_015207645.1
GCA_015070765.1
GCA_016703545.1
GCA_018434075.1
GCA_007097205.2
GCA_017873715.1
GCA_009362785.1
GCA_016919665.1
GCA_003860505.1
GCA_003860605.1
GCA_003119195.2
GCA_014905435.1
GCA_002211745.1
GCA_900239185.1
GCA_014896305.1
GCA_015143395.1
GCA_017395445.1
GCA_016176505.1
GCA_016836705.1
GCA_014859985.1
GCA_014843825.1
GCA_014842925.1
GCA_013376495.1
GCA_904419775.1
GCA_904419935.1
GCA_904418995.1
GCA_904393845.1
GCA_904387325.1
GCA_904418955.1
GCA_904374825.1
GCA_904390485.1
GCA_904373375.1
GCA_910577505.1
GCA_014779695.1
GCA_011684115.1
GCA_010367605.1
GCA_009795715.1
GCA_016861525.1
GCA_009735515.1
GCA_902387575.1
GCA_902813065.1
GCA_014728405.1
GCA_014529705.1
GCA_014728215.1
GCA_018195615.1
GCA_014698825.1
GCA_020312275.1
GCA_016755835.1
GCA_019734875.1
GCA_014656455.1
GCA_005860925.2
GCA_014651695.1
GCA_014651635.1
GCA_014652495.1
GCA_020521255.1
GCA_014652895.1
GCA_018413475.1
GCA_014647695.1
GCA_014651175.1
GCA_014649835.1
GCA_019641555.1
GCA_016411765.1
GCA_014650195.1
GCA_019733325.1
GCA_014649435.1
GCA_016755855.1
GCA_014648515.1
GCA_016586375.1
GCA_014648375.1
GCA_017876615.1
GCA_014647955.1
GCA_020521335.1
GCA_014647235.1
GCA_017873775.1
GCA_014646695.1
GCA_020215885.1
GCA_018614985.1
GCA_020215905.1
GCA_017152025.1
GCA_017874975.1
GCA_014642815.1
GCA_019931735.1
GCA_014652735.1
GCA_014640255.1
GCA_016908895.1
GCA_016908755.1
GCA_017874135.1
GCA_003951285.1
GCA_016502725.1
GCA_017052555.1
GCA_903989455.1
GCA_014595875.1
GCA_000514675.1
GCA_014534785.1
GCA_003419945.1
GCA_000514455.1
GCA_014396975.1
GCA_000514435.1
GCA_014489555.1
GCA_007122245.1
GCA_009873615.1
GCA_014385475.2
GCA_020555905.1
GCA_014385355.1
GCA_019454105.1
GCA_020634035.1
GCA_020636875.1
GCA_014380025.1
GCA_019239875.1
GCA_016702615.1
GCA_016867265.1
GCA_020748465.1
GCA_017992475.1
GCA_014359345.1
GCA_010671705.1
GCA_016110345.1
GCA_014385225.1
GCA_004000665.1
GCA_004323845.1
GCA_009372255.1
GCA_009372215.1
GCA_019249725.1
GCA_014297365.1
GCA_014283215.1
GCA_014451095.1
GCA_003342675.1
GCA_003351325.1
GCA_019083825.1
GCA_014266025.1
GCA_015670165.1
GCA_018669975.1
GCA_017873645.1
GCA_900232515.1
GCA_014229965.1
GCA_014641535.1
GCA_017873755.1
GCA_903994025.1
GCA_017640455.1
GCA_014236755.1
GCA_014235875.1
GCA_014216315.1
GCA_007290395.1
GCA_014223665.1
GCA_014212175.1
GCA_014212135.1
GCA_014212015.1
GCA_014648535.1
GCA_014635225.1
GCA_014207445.1
GCA_014595845.1
GCA_020080045.1
GCA_014647295.1
GCA_014205335.1
GCA_014205275.1
GCA_014205225.1
GCA_014205215.1
GCA_014203735.1
GCA_018403025.1
GCA_020400685.1
GCA_014204895.1
GCA_014649635.1
GCA_014984185.1
GCA_014898265.1
GCA_014650615.1
GCA_014202875.1
GCA_016902385.1
GCA_014202425.1
GCA_014201975.1
GCA_014201835.1
GCA_014647275.1
GCA_014201805.1
GCA_016918515.1
GCA_016613295.1
GCA_014641515.1
GCA_014201145.1
GCA_014200435.1
GCA_014647795.1
GCA_014647375.1
GCA_014199955.1
GCA_018128985.1
GCA_019684715.1
GCA_014197015.1
GCA_014204495.1
GCA_014196305.1
GCA_017052355.1
GCA_014196715.1
GCA_904846335.1
GCA_014191915.1
GCA_014198155.1
GCA_018274665.1
GCA_014196205.1
GCA_014650255.1
GCA_014191075.1
GCA_007097665.2
GCA_016916825.1
GCA_014171475.1
GCA_014138625.1
GCA_014644335.1
GCA_014595885.1
GCA_014076555.1
GCA_014622905.1
GCA_013778505.1
GCA_018860315.1
GCA_913051775.1
GCA_001439625.1
GCA_004785885.1
GCA_913049745.1
GCA_019719375.1
GCA_015207245.1
GCA_903918655.1
GCA_903927555.1
GCA_013868145.1
GCA_013867725.1
GCA_905480185.1
GCA_913042925.1
GCA_013912365.1
GCA_913053615.1
GCA_903834455.1
GCA_018333135.1
GCA_015478575.1
GCA_013817005.1
GCA_013761245.1
GCA_903827505.1
GCA_013698135.1
GCA_018609835.1
GCA_013696235.1
GCA_013816955.1
GCA_013817125.1
GCA_013695685.1
GCA_014896635.1
GCA_019683805.1
GCA_903852385.1
GCA_903834475.1
GCA_903903205.1
GCA_903902045.1
GCA_903908925.1
GCA_903889865.1
GCA_903881275.1
GCA_903842265.1
GCA_903887975.1
GCA_903907935.1
GCA_903887035.1
GCA_903908285.1
GCA_903959755.1
GCA_903958335.1
GCA_903897725.1
GCA_903871465.1
GCA_903898145.1
GCA_903843525.1
GCA_903822705.1
GCA_903876625.1
GCA_903884505.1
GCA_903881315.1
GCA_903841455.1
GCA_903939735.1
GCA_905182105.1
GCA_913048235.1
GCA_903834995.1
GCA_903920645.1
GCA_903893945.1
GCA_903893115.1
GCA_013623905.1
GCA_913019935.1
GCA_013623835.1
GCA_019753245.1
GCA_903951285.1
GCA_903928795.1
GCA_903851195.1
GCA_913063515.1
GCA_913048225.1
GCA_013538855.1
GCA_017873105.1
GCA_913043095.1
GCA_019586025.1
GCA_020181375.1
GCA_903938865.1
GCA_903898715.1
GCA_903873975.1
GCA_903929035.1
GCA_903848875.1
GCA_903921315.1
GCA_913020265.1
GCA_903836375.1
GCA_903875205.1
GCA_903879745.1
GCA_903889935.1
GCA_903877885.1
GCA_903830575.1
GCA_913064975.1
GCA_903900515.1
GCA_903908835.1
GCA_903843275.1
GCA_913050355.1
GCA_903895065.1
GCA_903897955.1
GCA_903885245.1
GCA_903928685.1
GCA_913009235.1
GCA_903859205.1
GCA_903957855.1
GCA_913062975.1
GCA_020268605.1
GCA_013281975.1
GCA_013416525.1
GCA_903789595.1
GCA_008330245.1
GCA_015234765.1
GCA_013415325.1
GCA_903840035.1
GCA_903862845.1
GCA_913020415.1
GCA_902805615.1
GCA_903882155.1
GCA_903871605.1
GCA_902805605.1
GCA_902805845.1
GCA_902806405.1
GCA_903958825.1
GCA_902806175.1
GCA_902805725.1
GCA_014779675.1
GCA_902805805.1
GCA_902805655.1
GCA_903824635.1
GCA_014217625.1
GCA_013426955.1
GCA_013410875.1
GCA_013466785.1
GCA_902806095.1
GCA_013409595.1
GCA_014648455.1
GCA_013408555.1
GCA_019801415.1
GCA_014640055.1
GCA_019915265.1
GCA_013407705.1
GCA_016894045.1
GCA_003585905.1
GCA_007923265.1
GCA_000406125.1
GCA_016649355.1
GCA_009857545.1
GCA_009857435.1
GCA_013389025.1
GCA_013387095.1
GCA_017515595.1
GCA_015999185.1
GCA_005280205.1
GCA_900767475.1
GCA_014699095.1
GCA_013376795.1
GCA_013376175.1
GCA_013376135.1
GCA_010537155.1
GCA_018063285.1
GCA_013375455.1
GCA_019636335.1
GCA_013360445.1
GCA_017876055.1
GCA_013340925.1
GCA_014380685.1
GCA_013331355.1
GCA_900696075.2
GCA_013359795.1
GCA_013334605.1
GCA_905478215.1
GCA_013330365.1
GCA_013330535.1
GCA_016777125.1
GCA_013317055.1
GCA_014196515.1
GCA_014385375.1
GCA_013216135.1
GCA_013285555.1
GCA_013286205.1
GCA_013285155.1
GCA_904846385.1
GCA_001927265.2
GCA_902459635.1
GCA_902459675.1
GCA_014238225.1
GCA_017150815.1
GCA_902459665.1
GCA_004382825.2
GCA_013185225.1
GCA_010202265.1
GCA_013100825.1
GCA_013205275.1
GCA_013204885.1
GCA_009684775.1
GCA_014635605.1
GCA_018623075.1
GCA_016927425.1
GCA_020138305.1
GCA_009296225.1
GCA_013167895.1
GCA_018053165.1
GCA_020633655.1
GCA_018304505.1
GCA_013152375.1
GCA_013140485.1
GCA_020634515.1
GCA_015488375.1
GCA_013131805.1
GCA_016288695.1
GCA_003568675.1
GCA_006974105.1
GCA_005863185.1
GCA_020280945.1
GCA_013041945.1
GCA_017853555.1
GCA_005876875.1
GCA_013030945.1
GCA_013004695.1
GCA_902860145.1
GCA_016127315.1
GCA_013000925.1
GCA_017983495.1
GCA_012961705.1
GCA_902859585.1
GCA_013267355.1
GCA_902859595.1
GCA_015521955.1
GCA_013334965.1
GCA_015520375.1
GCA_015490675.1
GCA_020421325.1
GCA_015494065.1
GCA_012959635.1
GCA_014240085.1
GCA_013155555.1
GCA_014297435.1
GCA_012931685.1
GCA_013390745.1
GCA_007280975.1
GCA_003696285.1
GCA_012910985.1
GCA_012842085.1
GCA_013388425.1
GCA_014195575.1
GCA_012910925.1
GCA_014896385.1
GCA_012840965.1
GCA_020524345.1
GCA_903903875.1
GCA_903828145.1
GCA_903830665.1
GCA_903862085.1
GCA_012641275.1
GCA_012838445.1
GCA_015489815.1
GCA_012516395.1
GCA_012515455.1
GCA_012515535.1
GCA_012842445.1
GCA_012396615.1
GCA_020223945.1
GCA_018063345.1
GCA_012396485.1
GCA_015163765.1
GCA_012271135.1
GCA_017643395.1
GCA_012270775.1
GCA_019745175.1
GCA_018129035.1
GCA_012163145.1
GCA_012103095.1
GCA_014649255.1
GCA_012031425.1
GCA_902713645.1
GCA_014202815.1
GCA_012034075.1
GCA_016862875.1
GCA_011947235.1
GCA_011927845.1
GCA_011813005.1
GCA_011761315.1
GCA_018669005.1
GCA_011765625.1
GCA_005818885.1
GCA_014137985.1
GCA_013004565.1
GCA_013393195.1
GCA_014207435.1
GCA_011752005.1
GCA_018399075.1
GCA_012962155.1
GCA_017555775.1
GCA_011620185.1
GCA_011605705.1
GCA_015040335.1
GCA_003606365.2
GCA_011602085.1
GCA_017882825.1
GCA_016708665.1
GCA_012270995.1
GCA_014237975.1
GCA_011516655.1
GCA_020634455.1
GCA_019083805.1
GCA_011523265.1
GCA_014207635.1
GCA_016781735.1
GCA_014164675.1
GCA_011374705.1
GCA_011392455.1
GCA_011390635.1
GCA_016208205.1
GCA_903888345.1
GCA_011364485.1
GCA_015523455.1
GCA_903836545.1
GCA_011361955.1
GCA_011366245.1
GCA_011367265.1
GCA_020724165.1
GCA_011359005.1
GCA_011364145.1
GCA_015658735.1
GCA_011333485.1
GCA_913054475.1
GCA_011355215.1
GCA_014395645.1
GCA_020436495.1
GCA_012518835.1
GCA_000177615.2
GCA_020635035.1
GCA_015485095.1
GCA_016862655.1
GCA_016862595.1
GCA_014235845.1
GCA_019636375.1
GCA_004803715.2
GCA_004793555.1
GCA_003984675.1
GCA_013761125.1
GCA_014216335.1
GCA_011170145.1
GCA_903231395.1
GCA_002741105.1
GCA_020271765.1
GCA_011388405.1
GCA_900243435.1
GCA_000834015.1
GCA_900249875.1
GCA_019510435.1
GCA_011064875.1
GCA_019505185.1
GCA_011053935.1
GCA_002806685.1
GCA_016936935.1
GCA_011052375.1
GCA_013002355.1
GCA_011370685.1
GCA_011048915.1
GCA_011761445.1
GCA_011047355.1
GCA_018069705.1
GCA_017876695.1
GCA_013360745.1
GCA_014196605.1
GCA_011331665.1
GCA_011371325.1
GCA_015489065.1
GCA_902812655.1
GCA_011040495.1
GCA_004521985.1
GCA_003263285.1
GCA_011493005.1
GCA_020350825.1
GCA_015520305.1
GCA_011056395.1
GCA_011008845.1
GCA_905236045.1
GCA_014069575.1
GCA_011057815.1
GCA_014204515.1
GCA_902797085.1
GCA_902787415.1
GCA_903828515.1
GCA_902781205.1
GCA_902769435.1
GCA_902773235.1
GCA_016618195.1
GCA_902799675.1
GCA_902800045.1
GCA_010906965.1
GCA_019456695.1
GCA_020435685.1
GCA_010686725.1
GCA_013390125.1
GCA_010686625.1
GCA_014696235.1
GCA_010499425.1
GCA_010671685.1
GCA_010672925.1
GCA_010672585.1
GCA_010672265.1
GCA_010669165.1
GCA_014644395.1
GCA_010499435.1
GCA_011045155.1
GCA_900097975.1
GCA_010450875.1
GCA_905373655.1
GCA_010119685.1
GCA_020147985.1
GCA_902827125.1
GCA_020080105.1
GCA_014762705.1
GCA_019061235.1
GCA_905371995.1
GCA_019061225.1
GCA_010093165.1
GCA_014274685.1
GCA_013177715.1
GCA_012102935.1
GCA_006542745.1
GCA_003697845.1
GCA_009921625.1
GCA_011364235.1
GCA_016699265.1
GCA_009995255.1
GCA_012797775.1
GCA_902728295.3
GCA_008326425.1
GCA_902726585.1
GCA_009938165.1
GCA_016185065.1
GCA_009932375.1
GCA_014202835.1
GCA_018063615.1
GCA_015657435.1
GCA_902170775.1
GCA_015661435.1
GCA_013697005.1
GCA_019245755.1
GCA_017303415.1
GCA_012848855.1
GCA_018333955.1
GCA_009911595.1
GCA_014863865.1
GCA_902329575.1
GCA_905181865.1
GCA_003702705.1
GCA_009909195.1
GCA_902806485.1
GCA_009903935.1
GCA_902167635.1
GCA_012720125.1
GCA_015522635.1
GCA_014640395.1
GCA_009870755.1
GCA_016908025.1
GCA_017355605.1
GCA_004916945.1
GCA_007655005.1
GCA_004104055.1
GCA_009036385.1
GCA_016861345.1
GCA_013116625.1
GCA_009845425.1
GCA_009831625.1
GCA_003611585.1
GCA_009827335.1
GCA_904846365.1
GCA_020171365.1
GCA_009828055.1
GCA_009828585.1
GCA_019801325.1
GCA_014649275.1
GCA_014656235.1
GCA_009371885.1
GCA_009811335.1
GCA_003347135.1
GCA_007858355.1
GCA_005250615.1
GCA_013177995.1
GCA_009787965.1
GCA_003121705.1
GCA_009781495.1
GCA_009787445.1
GCA_015075635.1
GCA_009783675.1
GCA_009780755.1
GCA_009783445.1
GCA_009787645.1
GCA_009783635.1
GCA_018053695.1
GCA_009779605.1
GCA_013297885.1
GCA_009780585.1
GCA_910588585.1
GCA_014867265.1
GCA_910588855.1
GCA_016932255.1
GCA_013415245.1
GCA_014643515.1
GCA_017935705.1
GCA_018435665.1
GCA_009765865.1
GCA_009761675.1
GCA_016908775.1
GCA_019188485.1
GCA_014639295.1
GCA_011751685.1
GCA_014303955.1
GCA_008017485.1
GCA_020524705.1
GCA_015767715.1
GCA_006439365.1
GCA_003725575.1
GCA_013304605.1
GCA_020559725.1
GCA_014202105.1
GCA_014651395.1
GCA_009906835.1
GCA_020736705.1
GCA_009725165.1
GCA_009720835.1
GCA_009712425.2
GCA_009707705.1
GCA_004010275.1
GCA_016598595.1
GCA_018555655.1
GCA_020552815.1
GCA_018917895.1
GCA_003024685.1
GCA_009696605.1
GCA_009696565.1
GCA_016899875.1
GCA_009695705.1
GCA_009695535.1
GCA_018402075.1
GCA_018882565.1
GCA_018883445.1
GCA_018677395.1
GCA_904423875.1
GCA_018883345.1
GCA_020057095.1
GCA_009689005.1
GCA_010671825.1
GCA_003430805.1
GCA_000364245.1
GCA_002266465.2
GCA_009664385.2
GCA_009664365.1
GCA_009677665.1
GCA_009665055.1
GCA_002895425.1
GCA_004334975.1
GCA_004334935.1
GCA_003977755.1
GCA_903970845.1
GCA_902329585.1
GCA_020217405.1
GCA_003790445.1
GCA_009659625.1
GCA_009659515.1
GCA_009659375.1
GCA_903824495.1
GCA_007713815.1
GCA_016195805.1
GCA_902614485.1
GCA_902609885.1
GCA_902569035.1
GCA_903910705.1
GCA_903882745.1
GCA_902705835.1
GCA_903847845.1
GCA_902530835.1
GCA_902588795.1
GCA_902635265.1
GCA_902529885.1
GCA_009617895.1
GCA_007845635.1
GCA_009600985.1
GCA_016760525.1
GCA_009600965.1
GCA_902614305.1
GCA_902528165.1
GCA_903945285.1
GCA_902575455.1
GCA_902634405.1
GCA_902558495.1
GCA_902513485.1
GCA_016774515.1
GCA_013215045.1
GCA_006538165.1
GCA_913009545.1
GCA_902561915.1
GCA_902588995.1
GCA_902612355.1
GCA_905480215.1
GCA_015075505.1
GCA_902558885.1
GCA_902525615.1
GCA_009469675.1
GCA_009467825.1
GCA_905181595.1
GCA_902621345.1
GCA_002763695.1
GCA_009857655.1
GCA_009379955.1
GCA_014878255.1
GCA_016782225.1
GCA_902158605.1
GCA_012962915.1
GCA_009377605.1
GCA_009372075.1
GCA_009299475.1
GCA_019739195.1
GCA_009372055.1
GCA_010548675.1
GCA_003344045.1
GCA_010667665.1
GCA_011758705.1
GCA_001984525.1
GCA_009299305.1
GCA_016944555.1
GCA_000769535.1
GCA_009296195.1
GCA_009208075.1
GCA_009362295.1
GCA_009362315.1
GCA_013200995.1
GCA_009183845.1
GCA_015355785.1
GCA_009789535.1
GCA_015473065.1
GCA_904067595.1
GCA_017883205.1
GCA_019187025.1
GCA_008933795.1
GCA_019454725.1
GCA_020442045.1
GCA_011525875.1
GCA_018335755.1
GCA_014640415.1
GCA_902825355.1
GCA_008831135.1
GCA_014640595.1
GCA_013410595.1
GCA_008932295.1
GCA_009927985.1
GCA_013911185.1
GCA_008828745.2
GCA_000204315.2
GCA_003626635.1
GCA_008802255.1
GCA_018555535.1
GCA_016837255.1
GCA_009650935.1
GCA_014203195.1
GCA_014637575.1
GCA_008710155.1
GCA_014650835.1
GCA_014287965.1
GCA_014649455.1
GCA_014650375.1
GCA_015714715.1
GCA_008119715.1
GCA_014381785.1
GCA_008641105.1
GCA_008632955.1
GCA_020423085.1
GCA_014197855.1
GCA_905067555.1
GCA_018829645.1
GCA_008579145.1
GCA_017303055.1
GCA_014207835.1
GCA_008369765.1
GCA_003857405.1
GCA_900103905.1
GCA_916618755.1
GCA_008728025.1
GCA_008367275.1
GCA_014338295.1
GCA_015140255.1
GCA_008326325.1
GCA_012224465.1
GCA_017874935.1
GCA_014645715.1
GCA_008632535.1
GCA_014697585.1
GCA_014284395.1
GCA_900453235.1
GCA_014284455.1
GCA_905199665.1
GCA_018059485.1
GCA_008084145.1
GCA_902362235.1
GCA_020593575.1
GCA_905204025.1
GCA_905203395.1
GCA_900755715.1
GCA_903911915.1
GCA_014864685.1
GCA_905213775.1
GCA_905233135.1
GCA_913031275.1
GCA_903903705.1
GCA_913020745.1
GCA_902794295.1
GCA_903876365.1
GCA_017851935.1
GCA_902788205.1
GCA_903645335.1
GCA_916050275.1
GCA_905233765.1
GCA_903840355.1
GCA_020253925.1
GCA_905203845.1
GCA_017854275.1
GCA_008017875.1
GCA_016712865.1
GCA_008016455.1
GCA_008000995.1
GCA_905235115.1
GCA_905204855.1
GCA_018264195.1
GCA_013215945.1
GCA_902387345.1
GCA_019391435.1
GCA_905182405.1
GCA_902363295.1
GCA_902385235.1
GCA_910579165.1
GCA_910587965.1
GCA_916439095.1
GCA_903831865.1
GCA_905199905.1
GCA_905211695.1
GCA_904420065.1
GCA_910588485.1
GCA_910587005.1
GCA_905193305.1
GCA_905199625.1
GCA_903928715.1
GCA_902386875.1
GCA_902387195.1
GCA_017941925.1
GCA_900759275.1
GCA_905194555.1
GCA_020641035.1
GCA_900199645.1
GCA_902373475.1
GCA_017628205.1
GCA_903837355.1
GCA_900540575.1
GCA_905197955.1
GCA_902461135.1
GCA_910586995.1
GCA_020025815.1
GCA_020633845.1
GCA_902363285.1
GCA_902364065.1
GCA_014638565.1
GCA_016469035.1
GCA_007997235.1
GCA_007997305.1
GCA_009498755.1
GCA_007994095.1
GCA_013409305.1
GCA_007993775.1
GCA_008017435.1
GCA_014204635.1
GCA_014196315.1
GCA_007992375.1
GCA_012641745.1
GCA_014202495.1
GCA_016056335.1
GCA_015244645.1
GCA_014635005.1
GCA_014137965.1
GCA_004327355.1
GCA_004327285.1
GCA_007954305.1
GCA_014656335.1
GCA_017578305.1
GCA_019483225.1
GCA_014645295.1
GCA_007844305.1
GCA_007859615.1
GCA_009711505.1
GCA_007830495.1
GCA_014680085.1
GCA_007830315.1
GCA_007748015.1
GCA_014191255.1
GCA_007860215.1
GCA_014656315.1
GCA_007752755.1
GCA_007748175.1
GCA_020150455.1
GCA_014654295.1
GCA_007625085.1
GCA_004022205.1
GCA_007744975.1
GCA_012729655.1
GCA_007625125.1
GCA_902158745.1
GCA_900751795.1
GCA_008271425.1
GCA_020027325.1
GCA_018327705.1
GCA_007559235.1
GCA_902568205.1
GCA_018138385.1
GCA_007559435.1
GCA_007559325.1
GCA_007559025.1
GCA_007279945.1
GCA_014647575.1
GCA_000807785.2
GCA_007363395.1
GCA_016786255.1
GCA_014696135.1
GCA_018334515.1
GCA_007693425.1
GCA_020638495.1
GCA_007124945.1
GCA_007129145.1
GCA_009295635.1
GCA_018609965.1
GCA_007122305.1
GCA_018609705.1
GCA_019694555.1
GCA_018679295.1
GCA_007127735.1
GCA_007129135.1
GCA_012163165.1
GCA_007133615.1
GCA_007119345.1
GCA_007126095.1
GCA_007119455.1
GCA_009377835.1
GCA_019694215.1
GCA_007125235.1
GCA_007124075.1
GCA_016702505.1
GCA_007120225.1
GCA_018401375.1
GCA_007117055.1
GCA_017524805.1
GCA_902385795.1
GCA_018401255.1
GCA_007132975.1
GCA_019744895.1
GCA_007131995.1
GCA_007116995.1
GCA_016612505.1
GCA_020328055.1
GCA_007097495.1
GCA_014385205.1
GCA_007096485.1
GCA_020248985.1
GCA_019359625.1
GCA_004114475.1
GCA_006980785.1
GCA_004114545.1
GCA_004114465.1
GCA_014144975.1
GCA_009674815.1
GCA_902150045.1
GCA_020342415.1
GCA_000176895.2
GCA_014712735.1
GCA_014138735.1
GCA_014641675.1
GCA_014647775.1
GCA_006716675.1
GCA_014646775.1
GCA_009602515.1
GCA_011516745.1
GCA_008125065.1
GCA_014651195.1
GCA_910573815.1
GCA_020463795.1
GCA_014648755.1
GCA_014655085.1
GCA_006517455.1
GCA_015244605.1
GCA_011759685.1
GCA_006538725.1
GCA_006517435.1
GCA_006517395.1
GCA_006494695.1
GCA_006494355.1
GCA_014197065.1
GCA_013409875.1
GCA_006439055.1
GCA_006364595.1
GCA_006363935.1
GCA_009909105.1
GCA_019056535.1
GCA_006364195.1
GCA_006363825.1
GCA_011762085.1
GCA_006352045.1
GCA_006337105.1
GCA_015168335.1
GCA_900128405.1
GCA_900128535.1
GCA_019424125.1
GCA_016938465.1
GCA_018399735.1
GCA_020564405.1
GCA_004770135.1
GCA_003545885.1
GCA_017916275.1
GCA_019550935.1
GCA_008630635.1
GCA_014650855.1
GCA_017848355.1
GCA_916619195.1
GCA_014202795.1
GCA_005887355.1
GCA_005862095.1
GCA_005882335.1
GCA_002077655.1
GCA_005862115.1
GCA_014640015.1
GCA_905371945.1
GCA_005845365.1
GCA_901000775.1
GCA_900128515.1
GCA_020520165.1
GCA_005670695.1
GCA_005697395.1
GCA_005518205.2
GCA_003611575.1
GCA_019670085.1
GCA_017304875.1
GCA_018332975.1
GCA_009771145.1
GCA_016909115.1
GCA_009936315.1
GCA_008632615.1
GCA_009712075.1
GCA_013416885.1
GCA_014642715.1
GCA_014192225.1
GCA_005239655.1
GCA_004123795.1
GCA_014656565.1
GCA_016806065.1
GCA_009856375.1
GCA_009797925.1
GCA_013139415.1
GCA_005144415.1
GCA_004115745.1
GCA_913776765.1
GCA_014643675.1
GCA_005047655.1
GCA_002068095.1
GCA_007993935.1
GCA_004803935.1
GCA_009217585.1
GCA_008107445.1
GCA_017916505.1
GCA_019334785.1
GCA_902170435.1
GCA_900566085.1
GCA_900566045.1
GCA_007279605.1
GCA_003115835.1
GCA_913060875.1
GCA_004793685.1
GCA_004793635.1
GCA_004792695.1
GCA_004777465.1
GCA_004770905.1
GCA_004769635.1
GCA_004770445.1
GCA_004770225.1
GCA_004769595.1
GCA_004769455.1
GCA_004770595.1
GCA_004769405.1
GCA_913063355.1
GCA_004769445.1
GCA_004769285.1
GCA_008807115.1
GCA_900773985.1
GCA_004785685.1
GCA_002202975.1
GCA_004761975.1
GCA_004768385.1
GCA_011100505.1
GCA_009996705.1
GCA_004525335.1
GCA_004563985.1
GCA_004795955.1
GCA_004683995.1
GCA_014204815.1
GCA_910578375.1
GCA_019431245.1
GCA_004525625.1
GCA_004525965.1
GCA_910576855.1
GCA_007131925.1
GCA_020432165.1
GCA_019637315.1
GCA_019429105.1
GCA_004551905.1
GCA_020027205.1
GCA_004524765.1
GCA_017349315.1
GCA_004519515.1
GCA_900749825.1
GCA_014138885.1
GCA_017310525.1
GCA_011525635.1
GCA_903900675.1
GCA_900696555.1
GCA_903889565.1
GCA_913045155.1
GCA_016208615.1
GCA_014635525.1
GCA_004421005.1
GCA_900696215.1
GCA_903906645.1
GCA_020531985.1
GCA_014334135.1
GCA_020685265.1
GCA_004366995.1
GCA_913053765.1
GCA_016757035.1
GCA_004799025.1
GCA_004403975.1
GCA_004365555.1
GCA_018326325.1
GCA_004363695.1
GCA_017848775.1
GCA_020781945.1
GCA_019800885.1
GCA_009756665.1
GCA_011317485.1
GCA_004362215.1
GCA_012910835.1
GCA_014645395.1
GCA_010500215.1
GCA_004359505.1
GCA_004134915.1
GCA_004354985.1
GCA_016584045.1
GCA_015553545.1
GCA_014645675.1
GCA_902859735.1
GCA_003062215.1
GCA_902168125.1
GCA_010548065.1
GCA_019802325.1
GCA_008033235.1
GCA_018141405.1
GCA_004345785.1
GCA_004343355.1
GCA_016583705.1
GCA_015559915.1
GCA_007556615.1
GCA_014138265.1
GCA_014651955.1
GCA_004342645.1
GCA_004369705.1
GCA_004341945.1
GCA_014643495.1
GCA_015732175.1
GCA_004565475.1
GCA_914590485.1
GCA_004339245.1
GCA_019084045.1
GCA_018413645.1
GCA_004329715.1
GCA_003425665.1
GCA_019966575.1
GCA_018449675.1
GCA_004327305.1
GCA_004324765.1
GCA_009728995.1
GCA_004323635.1
GCA_014651415.1
GCA_900617945.1
GCA_014270105.1
GCA_004310335.1
GCA_004307425.1
GCA_014203545.1
GCA_009911265.1
GCA_020709355.1
GCA_900699015.1
GCA_014640475.1
GCA_016919605.1
GCA_019245485.1
GCA_014763675.1
GCA_019635585.1
GCA_018780465.1
GCA_017656055.1
GCA_007859315.1
GCA_017304675.1
GCA_004293145.1
GCA_016788785.1
GCA_007970185.1
GCA_019076885.1
GCA_004292955.1
GCA_018685555.1
GCA_004217415.1
GCA_910575715.1
GCA_003024925.1
GCA_011291845.1
GCA_014636355.1
GCA_019464495.1
GCA_006716545.1
GCA_004217145.1
GCA_004321815.1
GCA_020633075.1
GCA_004213725.1
GCA_004214055.1
GCA_013389105.1
GCA_014381985.1
GCA_002909405.1
GCA_013822385.1
GCA_002909445.1
GCA_004167995.1
GCA_900557065.1
GCA_013416515.1
GCA_005239165.1
GCA_013416335.1
GCA_004152865.1
GCA_009184425.1
GCA_014646855.1
GCA_900553725.1
GCA_904501625.1
GCA_900552455.1
GCA_900538215.1
GCA_905479105.1
GCA_905193925.1
GCA_900549295.1
GCA_903875395.1
GCA_900547055.1
GCA_017937925.1
GCA_905201705.1
GCA_903946825.1
GCA_904419695.1
GCA_900546625.1
GCA_004153165.1
GCA_020697135.1
GCA_900547775.1
GCA_902595555.1
GCA_900539665.1
GCA_903898695.1
GCA_900761495.1
GCA_900540505.1
GCA_900539585.1
GCA_902768975.1
GCA_011064825.1
GCA_004762035.2
GCA_018679895.1
GCA_902826315.1
GCA_012032775.1
GCA_004137815.1
GCA_004137355.1
GCA_009734705.1
GCA_014779655.1
GCA_900758685.1
GCA_014196135.1
GCA_004134885.2
GCA_013407835.1
GCA_013823075.1
GCA_004123905.1
GCA_014640355.1
GCA_009695245.1
GCA_017990385.1
GCA_016876065.1
GCA_004123195.1
GCA_004118055.1
GCA_004116995.1
GCA_019273075.1
GCA_004116565.1
GCA_002939185.1
GCA_014202095.1
GCA_004115795.1
GCA_004115775.1
GCA_004115805.1
GCA_004115465.1
GCA_014635485.1
GCA_014284405.1
GCA_008690275.1
GCA_004114425.1
GCA_020062805.1
GCA_019448085.1
GCA_900620755.1
GCA_004101865.1
GCA_014361425.1
GCA_004028715.1
GCA_004028515.1
GCA_014076395.1
GCA_016949085.1
GCA_004023405.1
GCA_013791995.1
GCA_004010145.1
GCA_011813015.1
GCA_016744175.1
GCA_005222485.1
GCA_009725115.1
GCA_020310045.1
GCA_014637625.1
GCA_004000625.1
GCA_008973675.1
GCA_003992625.1
GCA_003991905.1
GCA_905373745.1
GCA_019469345.1
GCA_003987635.1
GCA_015209575.1
GCA_018401595.1
GCA_004362895.1
GCA_014196235.1
GCA_009937975.1
GCA_904420375.1
GCA_017557425.1
GCA_014360985.1
GCA_013792135.1
GCA_015487405.1
GCA_003978575.1
GCA_015478875.1
GCA_003978105.1
GCA_003967175.1
GCA_004346085.1
GCA_015556285.1
GCA_012031675.1
GCA_010727725.1
GCA_018854555.1
GCA_003963445.1
GCA_009935825.1
GCA_016699615.1
GCA_009379845.1
GCA_017991555.1
GCA_003934985.1
GCA_016924235.1
GCA_018606945.1
GCA_006438775.1
GCA_004212055.1
GCA_014191785.1
GCA_003945305.1
GCA_015490295.1
GCA_001022525.2
GCA_003594935.1
GCA_902729415.1
GCA_014191925.1
GCA_902705955.1
GCA_003939305.1
GCA_013114615.1
GCA_004347845.1
GCA_018310375.1
GCA_016745425.1
GCA_016526145.1
GCA_019242485.1
GCA_011039075.1
GCA_016758255.1
GCA_900625105.1
GCA_900163985.1
GCA_019415135.1
GCA_002924445.1
GCA_904419135.1
GCA_020443625.1
GCA_003864995.1
GCA_015654925.1
GCA_003864315.1
GCA_905371455.1
GCA_003862495.1
GCA_012520235.1
GCA_017592395.1
GCA_002812125.1
GCA_016127595.1
GCA_016908465.1
GCA_002812045.1
GCA_002812085.1
GCA_002812215.1
GCA_002811985.1
GCA_002812135.1
GCA_004770795.1
GCA_002811865.1
GCA_002811475.1
GCA_011030405.1
GCA_014647335.1
GCA_010365175.1
GCA_003843855.1
GCA_003838195.1
GCA_009823595.1
GCA_003841465.1
GCA_007134225.1
GCA_020179405.1
GCA_905176685.1
GCA_003815835.1
GCA_003815955.1
GCA_016000045.1
GCA_015660965.1
GCA_016185365.1
GCA_013336525.1
GCA_007993825.1
GCA_003815035.1
GCA_008033455.1
GCA_003795145.1
GCA_009994065.1
GCA_003687455.1
GCA_004798975.1
GCA_003857015.1
GCA_003815735.1
GCA_003752135.1
GCA_006738645.1
GCA_014199165.1
GCA_004365465.1
GCA_014192485.1
GCA_020742705.1
GCA_003721595.1
GCA_003718675.1
GCA_003719535.1
GCA_014904745.1
GCA_007829915.1
GCA_003710815.1
GCA_003709475.1
GCA_011758685.1
GCA_003957495.3
GCA_009908705.1
GCA_004217315.1
GCA_016188575.1
GCA_016710285.1
GCA_020634555.1
GCA_011192155.1
GCA_016889465.1
GCA_020404615.1
GCA_003938405.2
GCA_003688715.1
GCA_014855515.1
GCA_014672815.1
GCA_003676335.1
GCA_011440285.1
GCA_003676105.1
GCA_017356985.1
GCA_014636455.1
GCA_020441565.1
GCA_003667545.1
GCA_003667765.1
GCA_003667445.1
GCA_017743935.1
GCA_003665925.1
GCA_003671815.1
GCA_003666325.1
GCA_020783555.1
GCA_003852675.1
GCA_003663955.1
GCA_004402005.1
GCA_014727985.1
GCA_011605875.1
GCA_020344955.1
GCA_015521795.1
GCA_015521565.1
GCA_011366395.1
GCA_004211975.1
GCA_018819225.1
GCA_003660225.1
GCA_003660555.1
GCA_011054345.1
GCA_011605825.1
GCA_013153495.1
GCA_020356085.1
GCA_018394315.1
GCA_003644895.1
GCA_004376575.1
GCA_013154175.1
GCA_017983575.1
GCA_015256955.1
GCA_017113985.1
GCA_916439065.1
GCA_014190845.1
GCA_011250475.1
GCA_014204415.1
GCA_003634665.1
GCA_003967095.1
GCA_003121945.1
GCA_003313385.1
GCA_003725815.1
GCA_003626595.1
GCA_009914665.1
GCA_010723415.1
GCA_003614915.1
GCA_014642755.1
GCA_003612555.1
GCA_015557125.1
GCA_016919365.1
GCA_013403225.1
GCA_003807585.1
GCA_014635405.1
GCA_014144965.1
GCA_018333115.1
GCA_015278215.1
GCA_009731095.1
GCA_003604985.1
GCA_020725465.1
GCA_003605365.2
GCA_016291665.1
GCA_019084325.1
GCA_003602185.1
GCA_003601985.1
GCA_003601555.1
GCA_001853525.1
GCA_002794615.1
GCA_002794585.1
GCA_003594835.1
GCA_001518635.1
GCA_003599855.1
GCA_017313275.1
GCA_003583385.1
GCA_015664555.1
GCA_014642695.1
GCA_020735685.1
GCA_016204255.1
GCA_008363195.1
GCA_003028395.1
GCA_007896505.1
GCA_020560115.1
GCA_018802225.1
GCA_003574615.1
GCA_019448605.1
GCA_003573575.1
GCA_900002575.1
GCA_002968795.1
GCA_003584685.1
GCA_003030445.1
GCA_003570965.1
GCA_003666605.1
GCA_003572785.1
GCA_004006295.1
GCA_003570705.1
GCA_004341365.1
GCA_012513605.1
GCA_012518355.1
GCA_910576135.1
GCA_019638255.1
GCA_007693605.1
GCA_003567195.1
GCA_012799835.1
GCA_013402945.1
GCA_003555005.1
GCA_003566455.1
GCA_016781925.1
GCA_016924755.1
GCA_017610385.1
GCA_018056375.1
GCA_003559215.1
GCA_007130755.1
GCA_003556365.1
GCA_018334565.1
GCA_003554115.1
GCA_012518265.1
GCA_003551305.1
GCA_003551945.1
GCA_011050465.1
GCA_003565155.1
GCA_020343635.1
GCA_003566065.1
GCA_018436395.1
GCA_003564435.1
GCA_003553485.1
GCA_003550465.1
GCA_003554585.1
GCA_004552445.1
GCA_003550425.1
GCA_003559825.1
GCA_004116575.1
GCA_019638495.1
GCA_004115815.1
GCA_003545535.1
GCA_004023465.1
GCA_003544875.1
GCA_009377645.1
GCA_016207815.1
GCA_017992975.1
GCA_018861045.1
GCA_008017155.1
GCA_014360205.1
GCA_011800215.1
GCA_900764435.1
GCA_009773805.1
GCA_014359945.1
GCA_903644055.1
GCA_008118325.1
GCA_003515805.1
GCA_008087205.1
GCA_016184225.1
GCA_003514505.1
GCA_017795005.1
GCA_016193315.1
GCA_013334655.1
GCA_016432625.1
GCA_016186825.1
GCA_003526015.1
GCA_016198465.1
GCA_017161645.1
GCA_016937235.1
GCA_003500505.1
GCA_003534775.1
GCA_903864935.1
GCA_016190005.1
GCA_011367745.1
GCA_013393415.1
GCA_003487205.1
GCA_003519505.1
GCA_003972955.1
GCA_910585455.1
GCA_900757965.1
GCA_003516325.1
GCA_019744995.1
GCA_003545455.1
GCA_016713505.1
GCA_003454625.1
GCA_018434355.1
GCA_910575335.1
GCA_020054745.1
GCA_006149005.1
GCA_018402425.1
GCA_020632335.1
GCA_003487225.1
GCA_016716765.1
GCA_016705605.1
GCA_003483885.1
GCA_016287165.1
GCA_014729135.1
GCA_902387765.1
GCA_003539025.1
GCA_902363575.1
GCA_003520765.1
GCA_015233565.1
GCA_902362805.1
GCA_902374625.1
GCA_003534915.1
GCA_016179115.1
GCA_003518465.1
GCA_020352495.1
GCA_016756725.1
GCA_017303795.1
GCA_019912285.1
GCA_009372195.1
GCA_003444085.1
GCA_020097835.1
GCA_003443515.1
GCA_003435025.1
GCA_017874535.1
GCA_015550205.1
GCA_003433695.1
GCA_003428625.2
GCA_900186125.1
GCA_013337685.1
GCA_003428925.1
GCA_003428685.1
GCA_018555415.1
GCA_014643575.1
GCA_018555475.1
GCA_011008905.1
GCA_003094595.1
GCA_014645115.1
GCA_003399685.1
GCA_004346095.1
GCA_003865055.1
GCA_003402345.1
GCA_017255185.1
GCA_003400305.1
GCA_003207955.1
GCA_017348975.1
GCA_003390845.1
GCA_001696605.3
GCA_003390335.1
GCA_018141085.1
GCA_902375725.1
GCA_003384935.1
GCA_902374925.1
GCA_003390815.1
GCA_003387355.1
GCA_003385075.1
GCA_003387225.1
GCA_013403915.1
GCA_913057125.1
GCA_003385455.1
GCA_003385215.1
GCA_015351105.1
GCA_004087835.1
GCA_003382285.1
GCA_001884235.1
GCA_009740005.1
GCA_001884135.1
GCA_007681375.1
GCA_001884105.1
GCA_003612955.1
GCA_010669045.1
GCA_003368585.1
GCA_900636525.1
GCA_014640695.1
GCA_900635785.1
GCA_004368235.1
GCA_902551065.1
GCA_910577385.1
GCA_003143515.1
GCA_014191645.1
GCA_019739135.1
GCA_900639765.1
GCA_003994295.1
GCA_900639825.1
GCA_004194535.1
GCA_900453085.1
GCA_900453365.1
GCA_011039275.1
GCA_900460105.1
GCA_018223135.1
GCA_003352295.1
GCA_003347035.1
GCA_003567005.1
GCA_903642305.1
GCA_004535815.1
GCA_009765685.1
GCA_007994155.1
GCA_014174285.1
GCA_003350455.1
GCA_014207965.1
GCA_006352395.1
GCA_004116675.1
GCA_904846455.1
GCA_013166715.1
GCA_020355105.1
GCA_003345675.1
GCA_004634185.1
GCA_014192995.1
GCA_900241035.1
GCA_902374535.1
GCA_003428485.1
GCA_012521055.1
GCA_017848395.1
GCA_003337275.1
GCA_007119985.1
GCA_007996985.1
GCA_003337235.1
GCA_016427555.1
GCA_006704265.1
GCA_003336445.1
GCA_003385925.1
GCA_003335505.1
GCA_007991675.1
GCA_003331965.1
GCA_002844295.1
GCA_003054775.1
GCA_009905605.1
GCA_003331005.1
GCA_014641475.1
GCA_004566185.1
GCA_019651595.1
GCA_003337635.1
GCA_002740695.1
GCA_003315775.1
GCA_003315175.1
GCA_008086585.1
GCA_003315485.1
GCA_003315315.1
GCA_003313305.1
GCA_004358695.1
GCA_009903675.1
GCA_001766235.1
GCA_018972185.1
GCA_003293745.1
GCA_003290185.1
GCA_007096385.1
GCA_016725465.1
GCA_004684265.1
GCA_010119675.1
GCA_003287585.1
GCA_007993965.1
GCA_017569345.1
GCA_003285565.1
GCA_003285545.1
GCA_003285205.1
GCA_006517215.1
GCA_007997155.1
GCA_007997135.1
GCA_020034555.1
GCA_017874515.1
GCA_900445225.1
GCA_003148865.1
GCA_020135835.1
GCA_011759385.1
GCA_902634825.1
GCA_902567625.1
GCA_902566565.1
GCA_902530045.1
GCA_902517945.1
GCA_902532485.1
GCA_003264365.1
GCA_003263885.1
GCA_016735685.1
GCA_019455265.1
GCA_003261095.1
GCA_003130015.1
GCA_019357575.1
GCA_900475325.1
GCA_905371535.1
GCA_902386615.1
GCA_015223105.1
GCA_003860405.1
GCA_014191235.1
GCA_003259905.1
GCA_003410315.1
GCA_014645175.1
GCA_003987335.1
GCA_002923025.1
GCA_903925895.1
GCA_003258805.1
GCA_016653375.1
GCA_003258855.1
GCA_004362595.1
GCA_014084125.1
GCA_018243235.1
GCA_020741235.1
GCA_900182675.1
GCA_902387945.1
GCA_003253565.1
GCA_015482765.1
GCA_018433625.1
GCA_016901375.1
GCA_020637445.1
GCA_013349405.1
GCA_010646885.1
GCA_020059745.1
GCA_003248275.1
GCA_020060005.1
GCA_903880965.1
GCA_014762715.1
GCA_020342115.1
GCA_015060635.1
GCA_020347705.1
GCA_019720755.1
GCA_016936455.1
GCA_011054605.1
GCA_017531445.1
GCA_013138865.1
GCA_015061915.1
GCA_017535315.1
GCA_018401565.1
GCA_013821455.1
GCA_019241525.1
GCA_003236305.1
GCA_018825025.1
GCA_020633495.1
GCA_003247775.1
GCA_016712505.1
GCA_020344055.1
GCA_001891125.1
GCA_006546735.2
GCA_011054465.1
GCA_016714645.1
GCA_017416535.1
GCA_020440265.1
GCA_003232555.1
GCA_016222815.1
GCA_013335985.1
GCA_016720115.1
GCA_016784555.1
GCA_016432645.1
GCA_005239725.1
GCA_018651305.1
GCA_016779185.1
GCA_016178385.1
GCA_016715985.1
GCA_900620265.1
GCA_011087995.1
GCA_020637365.1
GCA_020630335.1
GCA_003351145.1
GCA_003226235.1
GCA_003226595.1
GCA_003987025.1
GCA_003224455.1
GCA_014651315.1
GCA_003217495.1
GCA_904846015.1
GCA_905182345.1
GCA_013376245.1
GCA_003208035.1
GCA_015125055.1
GCA_003208675.1
GCA_905479575.1
GCA_003206495.1
GCA_018006975.1
GCA_008709555.1
GCA_003605125.1
GCA_017608505.1
GCA_002157145.1
GCA_004923195.1
GCA_014237145.1
GCA_017355195.1
GCA_003201475.1
GCA_003194435.1
GCA_000517265.1
GCA_003325955.1
GCA_001696805.1
GCA_003343245.1
GCA_013408645.1
GCA_003185945.1
GCA_010686745.1
GCA_013347265.1
GCA_011053275.1
GCA_011366445.1
GCA_003788695.1
GCA_020073495.1
GCA_903835075.1
GCA_011064965.1
GCA_018062865.1
GCA_004362995.1
GCA_003508965.1
GCA_015662275.1
GCA_015200345.1
GCA_020440485.1
GCA_018053185.1
GCA_016718115.1
GCA_009663655.1
GCA_013821265.1
GCA_012729535.1
GCA_003057695.2
GCA_016722505.1
GCA_013140705.1
GCA_016699365.1
GCA_003162995.1
GCA_020353055.1
GCA_019449635.1
GCA_016185525.1
GCA_003152105.1
GCA_003151625.1
GCA_016215455.1
GCA_016716405.1
GCA_003153295.1
GCA_017480925.1
GCA_017888365.1
GCA_910575755.1
GCA_902376145.1
GCA_008679615.1
GCA_902376005.1
GCA_902363205.1
GCA_006439025.1
GCA_006352285.1
GCA_003149265.1
GCA_003149195.1
GCA_900115945.1
GCA_905397285.1
GCA_003148765.1
GCA_003148685.1
GCA_003149145.1
GCA_014673435.1
GCA_016925655.1
GCA_011045795.1
GCA_016405845.1
GCA_018067265.1
GCA_900637935.1
GCA_003143975.1
GCA_017988135.1
GCA_016861205.1
GCA_015709675.1
GCA_020353195.1
GCA_013177825.1
GCA_012103105.1
GCA_003163255.1
GCA_011053915.1
GCA_016284295.1
GCA_903902725.1
GCA_011058595.1
GCA_020344235.1
GCA_016708465.1
GCA_004843165.1
GCA_003149935.1
GCA_017399005.1
GCA_017304835.1
GCA_011054375.1
GCA_003170535.1
GCA_003537575.1
GCA_003139695.1
GCA_003134785.1
GCA_903642235.1
GCA_003105265.1
GCA_015062915.1
GCA_020346185.1
GCA_003140215.1
GCA_008080675.1
GCA_003105185.1
GCA_020343875.1
GCA_016235025.1
GCA_011359065.1
GCA_020558535.1
GCA_014859785.1
GCA_003569345.1
GCA_019750625.1
GCA_902859745.1
GCA_003095375.1
GCA_016710785.1
GCA_020344275.1
GCA_014323545.1
GCA_006094695.1
GCA_014652015.1
GCA_003122365.1
GCA_017811755.1
GCA_003121845.1
GCA_003115845.1
GCA_003990685.1
GCA_003111665.1
GCA_009811675.1
GCA_018905915.1
GCA_010550325.1
GCA_003112455.1
GCA_013041995.1
GCA_900097055.1
GCA_009806405.1
GCA_003385715.1
GCA_018326145.1
GCA_003671915.1
GCA_001440135.1
GCA_019683715.1
GCA_016125075.1
GCA_020035395.1
GCA_900452865.1
GCA_020424085.1
GCA_002807645.1
GCA_003062285.1
GCA_003058495.1
GCA_002023385.1
GCA_001953645.1
GCA_020744025.1
GCA_003315335.1
GCA_003337495.1
GCA_902364465.1
GCA_902375875.1
GCA_007830625.1
GCA_003056055.1
GCA_019448235.1
GCA_902375625.1
GCA_001457815.1
GCA_018402545.1
GCA_001368795.1
GCA_003054555.1
GCA_014637495.1
GCA_019968625.1
GCA_003075525.1
GCA_014896675.1
GCA_003050645.1
GCA_005217845.1
GCA_003049615.1
GCA_003049565.1
GCA_002803515.1
GCA_002993965.1
GCA_019285675.1
GCA_004345255.1
GCA_011049455.1
GCA_016653305.1
GCA_003046525.1
GCA_019745785.1
GCA_011759485.1
GCA_019843875.1
GCA_003492905.1
GCA_900604335.1
GCA_003043955.1
GCA_900696465.1
GCA_905193675.1
GCA_903880015.1
GCA_001628715.1
GCA_903889245.1
GCA_003015205.1
GCA_002763465.1
GCA_002142155.1
GCA_001899175.1
GCA_003030575.1
GCA_003030745.1
GCA_019801945.1
GCA_004363665.1
GCA_905371635.1
GCA_019104985.1
GCA_012515175.1
GCA_002156455.1
GCA_000262065.3
GCA_008801825.1
GCA_003015165.1
GCA_003014495.1
GCA_003990035.1
GCA_002846205.1
GCA_003023695.1
GCA_003014555.1
GCA_902776995.1
GCA_905479195.1
GCA_900317435.1
GCA_900321035.1
GCA_905213535.1
GCA_900752195.1
GCA_905201275.1
GCA_902757615.1
GCA_903850995.1
GCA_913030825.1
GCA_916438595.1
GCA_902802785.1
GCA_910579465.1
GCA_905204375.1
GCA_913047685.1
GCA_902762295.1
GCA_004151485.1
GCA_019104745.1
GCA_014192255.1
GCA_003010955.1
GCA_003096555.1
GCA_016793595.1
GCA_014191595.1
GCA_002273005.1
GCA_005871095.1
GCA_003008475.2
GCA_014637865.1
GCA_003003835.1
GCA_003003175.1
GCA_014269355.1
GCA_003003075.1
GCA_003001815.1
GCA_013361895.1
GCA_916439235.1
GCA_007830715.1
GCA_003097175.1
GCA_014896575.1
GCA_901456055.1
GCA_004143945.1
GCA_902375535.1
GCA_002993975.1
GCA_903953385.1
GCA_003027795.2
GCA_009867145.1
GCA_002980555.1
GCA_002976475.1
GCA_017305105.1
GCA_020354665.1
GCA_007829835.1
GCA_002964975.1
GCA_019469225.1
GCA_002958735.1
GCA_020532745.1
GCA_002954705.1
GCA_007997115.1
GCA_020532765.1
GCA_004022545.1
GCA_014652155.1
GCA_002954355.1
GCA_003352995.1
GCA_013606065.1
GCA_013201685.1
GCA_002849755.2
GCA_001458255.1
GCA_020742575.1
GCA_902363195.1
GCA_002723485.1
GCA_015722795.1
GCA_004359795.1
GCA_018138325.1
GCA_916050445.1
GCA_014641295.1
GCA_012689525.1
GCA_002213415.1
GCA_902387025.1
GCA_900638485.1
GCA_900492205.1
GCA_900198665.1
GCA_900198655.1
GCA_900198645.1
GCA_017979425.1
GCA_002940605.1
GCA_020783655.1
GCA_002939885.1
GCA_014197735.1
GCA_013036995.1
GCA_003363875.1
GCA_014652055.1
GCA_002954345.1
GCA_015207795.1
GCA_004342465.1
GCA_019977755.1
GCA_900239935.1
GCA_018889995.1
GCA_002933395.1
GCA_014200375.1
GCA_002933295.1
GCA_902825365.1
GCA_900107985.1
GCA_004799685.1
GCA_019800855.1
GCA_900454485.1
GCA_004366085.1
GCA_004323705.1
GCA_020638095.1
GCA_013693815.1
GCA_020200375.1
GCA_017467405.1
GCA_003403315.2
GCA_002917095.1
GCA_913060945.1
GCA_002915515.1
GCA_002915175.1
GCA_017641085.1
GCA_013393285.1
GCA_016128295.1
GCA_002894625.1
GCA_002860405.1
GCA_905206465.1
GCA_003315275.1
GCA_002896715.1
GCA_005405305.1
GCA_003206475.1
GCA_002531855.1
GCA_015218165.1
GCA_012933365.1
GCA_013538715.1
GCA_002902625.1
GCA_016127055.1
GCA_002902305.1
GCA_004684865.1
GCA_003815755.1
GCA_002899945.2
GCA_003019255.1
GCA_002896995.1
GCA_011170125.1
GCA_009914075.1
GCA_003688505.1
GCA_014203505.1
GCA_020809885.1
GCA_002899715.1
GCA_009773635.1
GCA_002887735.1
GCA_003615245.1
GCA_017798205.1
GCA_902859765.1
GCA_002879865.1
GCA_011761405.1
GCA_002884435.1
GCA_002934455.1
GCA_002879855.1
GCA_014653135.1
GCA_002879645.1
GCA_011056255.1
GCA_015491995.1
GCA_900243045.1
GCA_905202455.1
GCA_905209255.1
GCA_902835735.1
GCA_003546645.1
GCA_016901575.1
GCA_020344415.1
GCA_002877855.1
GCA_002872415.1
GCA_002872085.1
GCA_016907415.1
GCA_002871875.1
GCA_017527435.1
GCA_003512955.1
GCA_015709655.1
GCA_002869145.1
GCA_009773475.1
GCA_014237205.1
GCA_014640215.1
GCA_002866065.1
GCA_010994325.1
GCA_016909175.1
GCA_016107705.1
GCA_002860325.1
GCA_016703335.1
GCA_016719325.1
GCA_002860245.1
GCA_002858845.1
GCA_002858805.1
GCA_016718265.1
GCA_009914335.1
GCA_002855575.1
GCA_902385525.1
GCA_902386895.1
GCA_905479935.1
GCA_900169175.1
GCA_002847825.1
GCA_009389665.1
GCA_001723275.1
GCA_020055075.1
GCA_002847345.1
GCA_001642735.1
GCA_000702325.1
GCA_001995845.1
GCA_019455205.1
GCA_002844595.1
GCA_000009625.1
GCA_017599285.1
GCA_002969215.1
GCA_017303035.1
GCA_002234375.1
GCA_900636515.1
GCA_011045655.1
GCA_002150035.1
GCA_014640235.1
GCA_002837275.1
GCA_018799045.1
GCA_011106835.1
GCA_017811715.1
GCA_905371625.1
GCA_017813235.1
GCA_002813655.1
GCA_009805885.1
GCA_014698065.1
GCA_003031005.1
GCA_000758345.1
GCA_002811785.1
GCA_002811705.2
GCA_014897675.1
GCA_003352445.1
GCA_006120725.1
GCA_018860765.1
GCA_004365505.1
GCA_002804245.1
GCA_001077715.1
GCA_017995835.1
GCA_014652955.1
GCA_014644375.1
GCA_019689735.1
GCA_002797595.1
GCA_001618005.1
GCA_018860385.1
GCA_002947755.1
GCA_017999245.1
GCA_014385275.1
GCA_000753355.2
GCA_001800985.1
GCA_011801245.1
GCA_004322465.1
GCA_009739635.2
GCA_011319475.1
GCA_002792275.1
GCA_002240585.1
GCA_003076335.1
GCA_015654815.1
GCA_002789275.1
GCA_014641415.1
GCA_003977705.1
GCA_020352775.1
GCA_016199125.1
GCA_014653855.1
GCA_002804125.1
GCA_014728175.1
GCA_016937995.1
GCA_016278225.1
GCA_002747525.1
GCA_002747665.1
GCA_004293165.1
GCA_016699795.1
GCA_015075335.1
GCA_010119145.1
GCA_020345745.1
GCA_009379735.1
GCA_014377045.1
GCA_019637335.1
GCA_002738205.1
GCA_003590315.1
GCA_905181935.1
GCA_002742325.1
GCA_002099195.1
GCA_016765435.1
GCA_016719995.1
GCA_020355985.1
GCA_003569705.1
GCA_018919215.1
GCA_002735905.1
GCA_009694365.1
GCA_014836905.1
GCA_014643435.1
GCA_002735695.1
GCA_011601265.1
GCA_002734285.1
GCA_002732875.1
GCA_020005365.1
GCA_015485155.1
GCA_011523685.1
GCA_002732075.1
GCA_020632655.1
GCA_002731545.1
GCA_012274245.1
GCA_020351745.1
GCA_020356005.1
GCA_002727935.1
GCA_020344315.1
GCA_020356065.1
GCA_014644255.1
GCA_018256375.1
GCA_013154055.1
GCA_015061945.1
GCA_009693465.1
GCA_019653755.1
GCA_016718635.1
GCA_016193335.1
GCA_016721425.1
GCA_905181605.1
GCA_002710725.1
GCA_006969745.1
GCA_002710155.1
GCA_018648245.1
GCA_002709235.1
GCA_002708825.1
GCA_015657475.1
GCA_019090895.1
GCA_019634325.1
GCA_002719855.1
GCA_019637515.1
GCA_002706085.1
GCA_002706265.1
GCA_009827095.1
GCA_017306015.1
GCA_016214695.1
GCA_004293645.1
GCA_016711095.1
GCA_002700185.1
GCA_002699245.1
GCA_016699935.1
GCA_020344355.1
GCA_015075365.1
GCA_020633155.1
GCA_013285425.1
GCA_016709195.1
GCA_002698575.1
GCA_003489565.1
GCA_905182455.1
GCA_019637445.1
GCA_020356105.1
GCA_002697445.1
GCA_019913785.1
GCA_019651735.1
GCA_019311235.1
GCA_018081585.1
GCA_002714865.1
GCA_002695265.1
GCA_020731145.1
GCA_013416345.1
GCA_002694065.1
GCA_009773395.1
GCA_009936035.1
GCA_002693265.1
GCA_900184825.1
GCA_902523065.1
GCA_002691095.1
GCA_002690685.1
GCA_902364545.1
GCA_018402305.1
GCA_002689965.1
GCA_006494365.1
GCA_913757455.1
GCA_003609735.1
GCA_010020995.1
GCA_002711995.1
GCA_014762505.1
GCA_014239585.1
GCA_016205145.1
GCA_016700175.1
GCA_002692725.1
GCA_017306245.1
GCA_002687415.1
GCA_002694625.1
GCA_009806515.1
GCA_020348925.1
GCA_019454185.1
GCA_002717285.1
GCA_016720025.1
GCA_016187945.1
GCA_012267415.1
GCA_013374835.1
GCA_020343435.1
GCA_018303805.1
GCA_020349245.1
GCA_003346865.1
GCA_016719575.1
GCA_002725185.1
GCA_016180525.1
GCA_020343615.1
GCA_020343555.1
GCA_009874475.1
GCA_020635915.1
GCA_013393475.1
GCA_002733125.1
GCA_011771395.1
GCA_002684955.1
GCA_002724925.1
GCA_002724985.1
GCA_002720535.1
GCA_017642695.1
GCA_013823905.1
GCA_913045035.1
GCA_009926135.1
GCA_902375175.1
GCA_016703175.1
GCA_002689305.1
GCA_019651875.1
GCA_016432245.1
GCA_012103535.1
GCA_006969385.1
GCA_020351445.1
GCA_018899805.1
GCA_019649675.1
GCA_002682985.1
GCA_002307355.1
GCA_001857945.1
GCA_002632465.1
GCA_002632445.1
GCA_016721845.1
GCA_011927705.1
GCA_002631855.1
GCA_007786355.1
GCA_002245535.1
GCA_002591915.1
GCA_015075305.1
GCA_002723305.1
GCA_006974005.1
GCA_002746985.1
GCA_002269255.1
GCA_002966835.1
GCA_002553585.1
GCA_014644355.1
GCA_002553505.1
GCA_913061375.1
GCA_900185055.1
GCA_003946005.1
GCA_002282895.1
GCA_014359645.1
GCA_020171305.1
GCA_900155475.1
GCA_020171505.1
GCA_001766635.1
GCA_002509145.1
GCA_905478305.1
GCA_002498315.1
GCA_017408885.1
GCA_002507275.1
GCA_016109435.1
GCA_018919525.1
GCA_002471325.1
GCA_905182825.1
GCA_008692465.1
GCA_020217145.1
GCA_020162295.1
GCA_014645015.1
GCA_019800035.1
GCA_010093325.1
GCA_002786285.1
GCA_014191795.1
GCA_005925365.1
GCA_900207595.1
GCA_902167965.1
GCA_017873245.1
GCA_002457645.1
GCA_905182315.1
GCA_000369765.1
GCA_002457395.1
GCA_002443115.1
GCA_002457075.1
GCA_019285515.1
GCA_900188525.1
GCA_905370345.1
GCA_019104865.1
GCA_019084225.1
GCA_015549585.1
GCA_902381775.1
GCA_902386855.1
GCA_002407245.1
GCA_002453255.1
GCA_002804225.1
GCA_002442895.1
GCA_002432555.1
GCA_002406495.1
GCA_020054645.1
GCA_019429305.1
GCA_002402025.1
GCA_019651415.1
GCA_002402005.2
GCA_003506475.1
GCA_002746365.1
GCA_015485385.1
GCA_013141125.1
GCA_013285485.1
GCA_002401625.1
GCA_016000175.1
GCA_016712845.1
GCA_016699145.1
GCA_015232315.1
GCA_009392005.1
GCA_020637865.1
GCA_020353175.1
GCA_016699105.1
GCA_002753275.1
GCA_017134395.1
GCA_020356025.1
GCA_016700415.1
GCA_003508115.1
GCA_013215825.1
GCA_013285505.1
GCA_016699695.1
GCA_020638575.1
GCA_020353115.1
GCA_002706445.1
GCA_015709635.1
GCA_003217735.2
GCA_020346745.1
GCA_018402635.1
GCA_002709565.1
GCA_019651475.1
GCA_002746215.1
GCA_016715485.1
GCA_015075445.1
GCA_014075215.1
GCA_900473635.1
GCA_016699305.1
GCA_003441615.1
GCA_002397275.1
GCA_905182705.1
GCA_905181845.1
GCA_905182915.1
GCA_002433005.1
GCA_002973515.1
GCA_002387605.1
GCA_008692135.1
GCA_019750235.1
GCA_003730085.1
GCA_002111625.1
GCA_002111595.1
GCA_905236485.1
GCA_905234295.1
GCA_003491345.1
GCA_002361565.1
GCA_012033205.1
GCA_012839475.1
GCA_002356355.1
GCA_003515645.1
GCA_002355655.1
GCA_003217555.1
GCA_002355395.1
GCA_014191635.1
GCA_004216635.1
GCA_002251735.1
GCA_002368035.1
GCA_002367875.1
GCA_009662295.1
GCA_002288105.1
GCA_002288045.1
GCA_002287925.1
GCA_014640495.1
GCA_002349225.1
GCA_002380215.1
GCA_011391705.1
GCA_002108505.1
GCA_002348425.1
GCA_002359555.1
GCA_014288035.1
GCA_019400385.1
GCA_002335525.1
GCA_016788115.1
GCA_902624655.1
GCA_004299665.1
GCA_014189855.1
GCA_005771485.1
GCA_018696155.1
GCA_002325045.1
GCA_016715905.1
GCA_020348345.1
GCA_016838825.1
GCA_905369775.1
GCA_904419285.1
GCA_016871995.1
GCA_905372225.1
GCA_020524005.1
GCA_020097115.1
GCA_905181755.1
GCA_016222825.1
GCA_002450155.1
GCA_002310235.1
GCA_001640105.1
GCA_905236125.1
GCA_002308535.1
GCA_008124525.1
GCA_002412765.1
GCA_905181905.1
GCA_904394695.1
GCA_903970445.1
GCA_018332535.1
GCA_903881465.1
GCA_904386025.1
GCA_004330295.1
GCA_002302615.1
GCA_002154655.1
GCA_000204075.1
GCA_017404505.1
GCA_002371415.1
GCA_002848135.1
GCA_002453775.1
GCA_905181725.1
GCA_905182495.1
GCA_016704375.1
GCA_004342245.1
GCA_014145085.1
GCA_002217965.1
GCA_900176645.1
GCA_900091705.1
GCA_002211465.1
GCA_017858325.1
GCA_007676915.1
GCA_003030345.1
GCA_001512375.1
GCA_002287355.1
GCA_015063085.1
GCA_913056455.1
GCA_003149675.1
GCA_009735725.1
GCA_902375455.1
GCA_018402725.1
GCA_002284975.1
GCA_002204185.1
GCA_013467655.1
GCA_013467635.1
GCA_014843885.1
GCA_002729215.1
GCA_014696215.1
GCA_002280795.1
GCA_903836985.1
GCA_014646495.1
GCA_015134935.1
GCA_011516925.1
GCA_900149295.1
GCA_016127715.1
GCA_009725105.1
GCA_002271665.1
GCA_020171845.1
GCA_002870015.1
GCA_001306455.1
GCA_020743975.1
GCA_003409975.1
GCA_018619475.1
GCA_002270345.1
GCA_014635785.1
GCA_900187185.1
GCA_003970555.1
GCA_003019275.1
GCA_003287275.1
GCA_001855555.1
GCA_002261185.1
GCA_002263215.1
GCA_002261475.1
GCA_002261335.1
GCA_002261415.1
GCA_002872335.1
GCA_014197535.1
GCA_004320085.1
GCA_004337355.1
GCA_002259685.1
GCA_004014695.1
GCA_008698155.1
GCA_002259715.1
GCA_008698165.1
GCA_002259595.1
GCA_002088945.1
GCA_007713625.1
GCA_018304785.1
GCA_002967005.1
GCA_001996445.1
GCA_019455295.1
GCA_001969855.1
GCA_001969815.1
GCA_017996735.1
GCA_003002995.1
GCA_002255315.1
GCA_008932385.1
GCA_012103085.1
GCA_002979335.1
GCA_910584885.1
GCA_002251225.2
GCA_903960355.1
GCA_002245785.1
GCA_013337765.1
GCA_002250705.1
GCA_002245495.1
GCA_014640575.1
GCA_002239065.1
GCA_003336765.1
GCA_015491895.1
GCA_018333895.1
GCA_002237635.1
GCA_008932225.1
GCA_002237535.1
GCA_002237365.1
GCA_013035265.1
GCA_009915685.1
GCA_014203625.1
GCA_902386665.1
GCA_008764355.1
GCA_002222055.1
GCA_007989585.1
GCA_002221595.1
GCA_004340925.1
GCA_900455185.1
GCA_014199495.1
GCA_018128085.1
GCA_003002015.1
GCA_002237555.1
GCA_002379115.1
GCA_014636685.1
GCA_004310385.1
GCA_016862355.1
GCA_001043895.1
GCA_014359625.1
GCA_900114655.1
GCA_015207755.1
GCA_002218005.2
GCA_014203425.1
GCA_017614955.1
GCA_001652445.1
GCA_015667975.1
GCA_000751855.1
GCA_902376025.1
GCA_902375865.1
GCA_902375825.1
GCA_006494755.1
GCA_002086675.1
GCA_916439345.1
GCA_001907245.1
GCA_013072655.1
GCA_902614085.1
GCA_014229645.1
GCA_903825745.1
GCA_003671765.1
GCA_018326105.1
GCA_002211765.1
GCA_002923755.1
GCA_018771565.1
GCA_002209535.1
GCA_002937135.1
GCA_014638185.1
GCA_002201895.1
GCA_902375475.1
GCA_014645635.1
GCA_002205615.1
GCA_002201315.1
GCA_002201515.1
GCA_016697365.1
GCA_002198655.1
GCA_014653295.1
GCA_002197985.1
GCA_007672195.1
GCA_019046905.1
GCA_015230315.1
GCA_002192455.1
GCA_008634075.2
GCA_019722015.1
GCA_018435025.1
GCA_004352985.1
GCA_002118275.1
GCA_020686945.1
GCA_012838165.1
GCA_006539985.1
GCA_002179555.1
GCA_003315355.1
GCA_905181995.1
GCA_020639255.1
GCA_002715825.1
GCA_002683575.1
GCA_913050575.1
GCA_009775075.1
GCA_014636195.1
GCA_013214815.1
GCA_002163565.1
GCA_020743835.1
GCA_900108075.1
GCA_013140765.1
GCA_016722965.1
GCA_016909025.1
GCA_019041935.1
GCA_002161855.1
GCA_002161865.1
GCA_905211685.1
GCA_002160935.1
GCA_002160015.1
GCA_002159975.1
GCA_905212785.1
GCA_900199375.1
GCA_002159585.1
GCA_902764935.1
GCA_002160815.1
GCA_016900415.1
GCA_003390775.1
GCA_002160955.1
GCA_006439035.1
GCA_007855275.1
GCA_900169505.1
GCA_018603665.1
GCA_014253025.1
GCA_900163745.1
GCA_020564315.1
GCA_900155575.1
GCA_002632485.1
GCA_014084045.1
GCA_900163715.1
GCA_007051125.1
GCA_900079995.3
GCA_002953615.1
GCA_003610515.1
GCA_001439845.1
GCA_014268365.1
GCA_010892295.1
GCA_009761355.1
GCA_014925405.1
GCA_900184035.1
GCA_008692745.1
GCA_002156005.1
GCA_020312255.1
GCA_014138855.1
GCA_013004455.1
GCA_020521275.1
GCA_019933235.1
GCA_002684995.1
GCA_018812065.1
GCA_003387655.1
GCA_003987425.1
GCA_913055185.1
GCA_900177755.1
GCA_002148405.1
GCA_002150505.1
GCA_015291685.1
GCA_002148365.1
GCA_002156925.1
GCA_002127695.1
GCA_002119195.1
GCA_003610435.1
GCA_002119805.1
GCA_002119745.1
GCA_002261365.1
GCA_007679965.1
GCA_902386815.1
GCA_905478475.1
GCA_002117975.1
GCA_002117815.2
GCA_900172255.1
GCA_902386705.1
GCA_900172345.1
GCA_002239625.1
GCA_019966515.1
GCA_900172385.1
GCA_902386975.1
GCA_020050675.1
GCA_002116905.1
GCA_003002975.1
GCA_016819835.1
GCA_020741615.1
GCA_015062725.1
GCA_900177625.1
GCA_015351175.1
GCA_002159845.1
GCA_902386805.1
GCA_002108495.1
GCA_900637855.1
GCA_003323835.1
GCA_014055005.1
GCA_002108575.1
GCA_010731835.1
GCA_017353175.1
GCA_018607965.1
GCA_902833925.1
GCA_900177435.1
GCA_000972245.3
GCA_900177345.1
GCA_008364795.1
GCA_900177295.1
GCA_003667205.1
GCA_913060935.1
GCA_002102215.1
GCA_002102335.1
GCA_020622285.1
GCA_002102095.1
GCA_002102115.1
GCA_016864455.1
GCA_002102105.1
GCA_002101995.1
GCA_010727125.1
GCA_002101875.1
GCA_010723225.1
GCA_015689175.1
GCA_002101655.1
GCA_002102295.1
GCA_002101635.1
GCA_002902165.1
GCA_002362295.1
GCA_014640535.1
GCA_011395035.1
GCA_002307475.1
GCA_002095455.1
GCA_002095375.1
GCA_002953215.1
GCA_001901355.1
GCA_020741395.1
GCA_001981245.1
GCA_001743465.1
GCA_002093625.1
GCA_014859005.1
GCA_000821265.1
GCA_014883915.1
GCA_900176485.1
GCA_002090075.1
GCA_003428875.1
GCA_900176265.1
GCA_018118585.1
GCA_017642885.1
GCA_913041935.1
GCA_902376015.1
GCA_002087015.1
GCA_010723675.1
GCA_002086815.1
GCA_001672935.1
GCA_002086755.1
GCA_002086575.1
GCA_002086475.1
GCA_002086455.1
GCA_002086415.1
GCA_002086405.1
GCA_003347205.1
GCA_010731675.1
GCA_016775705.1
GCA_002086335.1
GCA_002086255.1
GCA_010731795.1
GCA_002086215.1
GCA_017643845.1
GCA_002085115.1
GCA_900258555.1
GCA_002079945.1
GCA_013133875.1
GCA_010731935.1
GCA_004798955.1
GCA_003605145.1
GCA_020723105.1
GCA_018917965.1
GCA_020444865.1
GCA_902375915.1
GCA_018436255.1
GCA_002067315.1
GCA_002072815.1
GCA_002067585.1
GCA_002067895.1
GCA_014189415.1
GCA_002050515.1
GCA_014251515.1
GCA_016765295.1
GCA_002049395.1
GCA_003001895.1
GCA_900079105.1
GCA_019420825.1
GCA_902386915.1
GCA_900168775.1
GCA_002934525.1
GCA_900166575.1
GCA_003815995.1
GCA_900166585.1
GCA_000220585.2
GCA_001550095.1
GCA_014635165.1
GCA_900168165.1
GCA_017745655.1
GCA_902381805.1
GCA_002029255.1
GCA_900168115.1
GCA_002027555.1
GCA_002028455.1
GCA_000743215.1
GCA_003471765.1
GCA_013359865.1
GCA_002025625.1
GCA_002024505.1
GCA_016295405.1
GCA_900167415.1
GCA_016298045.1
GCA_012641265.1
GCA_014206885.1
GCA_002059185.1
GCA_900167555.1
GCA_002835505.1
GCA_002153425.1
GCA_002021925.1
GCA_019013445.1
GCA_008801575.1
GCA_900046475.1
GCA_902363605.1
GCA_016583655.1
GCA_009910635.1
GCA_002015075.1
GCA_001064405.1
GCA_002014985.1
GCA_002013685.1
GCA_015523155.1
GCA_017809215.1
GCA_002494625.1
GCA_002729795.1
GCA_003207795.1
GCA_002008165.1
GCA_014218295.1
GCA_003612005.1
GCA_001562005.1
GCA_007991115.1
GCA_016919325.1
GCA_002006175.1
GCA_900166595.1
GCA_002005365.1
GCA_002005105.1
GCA_001019715.1
GCA_014201495.1
GCA_002000465.1
GCA_018003795.1
GCA_002000025.1
GCA_002000435.1
GCA_020521555.1
GCA_014905615.1
GCA_002000545.1
GCA_002000405.1
GCA_020741375.1
GCA_001998885.1
GCA_016901405.1
GCA_019903425.1
GCA_018916875.1
GCA_900162665.1
GCA_001990735.1
GCA_019911885.1
GCA_001938945.1
GCA_004118325.1
GCA_001686945.1
GCA_002081715.1
GCA_913040985.1
GCA_001563225.1
GCA_900083515.1
GCA_018200265.1
GCA_000752995.2
GCA_004365875.1
GCA_001984715.1
GCA_001983995.1
GCA_013371285.1
GCA_902376075.1
GCA_902375935.1
GCA_900092335.1
GCA_902376035.1
GCA_902375895.1
GCA_020735365.1
GCA_012726155.1
GCA_902375485.1
GCA_000510685.1
GCA_017311415.1
GCA_016907815.1
GCA_902375835.1
GCA_004358095.2
GCA_003663945.1
GCA_902375695.1
GCA_913019975.1
GCA_011524325.1
GCA_001971645.1
GCA_001705345.1
GCA_013523055.1
GCA_001969385.1
GCA_001969365.1
GCA_001968815.1
GCA_013074385.2
GCA_012844025.1
GCA_000446015.1
GCA_003053525.1
GCA_002943675.1
GCA_014636395.1
GCA_016787885.1
GCA_900156615.1
GCA_900156765.1
GCA_014200545.1
GCA_900156445.1
GCA_017991995.1
GCA_900457045.1
GCA_016657085.1
GCA_900156515.1
GCA_900156695.1
GCA_003590055.1
GCA_001956185.1
GCA_001955615.1
GCA_004299785.2
GCA_020341635.1
GCA_002007565.1
GCA_000945315.1
GCA_020742935.1
GCA_001953075.1
GCA_902376115.1
GCA_019423465.1
GCA_902376135.1
GCA_902376125.1
GCA_900626285.1
GCA_002120265.1
GCA_003722095.1
GCA_910577145.1
GCA_910589625.1
GCA_008824145.1
GCA_019457945.1
GCA_001941975.1
GCA_002895405.1
GCA_008693075.1
GCA_902765685.1
GCA_009938205.1
GCA_002428625.1
GCA_016027455.1
GCA_014196735.1
GCA_902375925.1
GCA_000282995.1
GCA_001945665.1
GCA_001937195.1
GCA_018853595.1
GCA_001922575.1
GCA_902459535.1
GCA_003073145.1
GCA_900108255.1
GCA_004570575.1
GCA_013361685.1
GCA_900187245.1
GCA_013388945.1
GCA_016587395.1
GCA_009377475.1
GCA_020722725.1
GCA_001914435.1
GCA_017893525.1
GCA_012521115.1
GCA_019801075.1
GCA_016907835.1
GCA_015661715.1
GCA_019233025.1
GCA_013693875.1
GCA_017849435.1
GCA_001908275.1
GCA_000732615.1
GCA_003858505.1
GCA_001907655.1
GCA_011392785.1
GCA_001906485.1
GCA_002368235.1
GCA_001904715.1
GCA_900148515.1
GCA_014696675.1
GCA_902375905.1
GCA_902376175.1
GCA_001900245.1
GCA_001898725.1
GCA_017303615.1
GCA_000756775.2
GCA_006965485.1
GCA_900774285.1
GCA_016703905.1
GCA_002432275.1
GCA_001898095.1
GCA_001896515.1
GCA_903905455.1
GCA_013522795.1
GCA_002217365.1
GCA_913056095.1
GCA_007991155.1
GCA_006539745.1
GCA_902833815.1
GCA_003815855.1
GCA_018860475.1
GCA_900460335.1
GCA_001995055.1
GCA_015069775.1
GCA_900141665.1
GCA_900129005.1
GCA_014636515.1
GCA_014645335.1
GCA_020310025.1
GCA_900142265.1
GCA_900129705.1
GCA_012840325.1
GCA_000452745.3
GCA_900461065.1
GCA_900142285.1
GCA_015058685.1
GCA_003247215.1
GCA_900130115.1
GCA_900129595.1
GCA_014638465.1
GCA_011048765.1
GCA_001953305.1
GCA_011049865.1
GCA_011329395.1
GCA_916618885.1
GCA_009363055.1
GCA_900130025.1
GCA_002915525.1
GCA_013364295.1
GCA_900177805.1
GCA_002259665.1
GCA_900009135.2
GCA_002155655.1
GCA_018258955.1
GCA_003254185.1
GCA_016888125.1
GCA_016902375.1
GCA_015550675.1
GCA_902376065.1
GCA_900095725.1
GCA_902376085.1
GCA_016900355.1
GCA_902375995.1
GCA_902381785.1
GCA_001889065.1
GCA_001888885.1
GCA_900128755.2
GCA_018917865.1
GCA_900683675.1
GCA_016901495.1
GCA_900177455.1
GCA_002435955.1
GCA_009749365.1
GCA_001888165.1
GCA_020743915.1
GCA_003732005.1
GCA_902375885.1
GCA_902375515.1
GCA_001517665.2
GCA_020555325.1
GCA_902381745.1
GCA_902375415.1
GCA_000820725.1
GCA_001244735.1
GCA_902375385.1
GCA_014905475.1
GCA_014201135.1
GCA_001887285.1
GCA_902375655.1
GCA_001050495.1
GCA_001767315.1
GCA_000751555.1
GCA_902375305.1
GCA_001885905.1
GCA_001885735.1
GCA_015671425.1
GCA_000577335.1
GCA_002727115.1
GCA_014648355.1
GCA_900110205.1
GCA_900101245.1
GCA_913060715.1
GCA_013283835.1
GCA_008933175.2
GCA_012103075.1
GCA_016697125.1
GCA_902374905.1
GCA_004115925.1
GCA_018333275.1
GCA_000531095.1
GCA_903166105.2
GCA_018260655.1
GCA_020692945.1
GCA_900116255.1
GCA_900116675.1
GCA_900116445.1
GCA_001911425.1
GCA_900116895.1
GCA_900116535.1
GCA_900116605.1
GCA_900116145.1
GCA_018228765.1
GCA_003182315.1
GCA_900115285.1
GCA_016841205.1
GCA_007997215.1
GCA_900114065.1
GCA_013408535.1
GCA_003315345.1
GCA_900112935.1
GCA_900112665.1
GCA_009864945.1
GCA_016584115.1
GCA_900169305.1
GCA_004366455.1
GCA_900112715.1
GCA_004362035.1
GCA_004402405.1
GCA_900095785.1
GCA_900114245.1
GCA_016862335.1
GCA_014645215.1
GCA_900113685.1
GCA_014595835.1
GCA_900115365.1
GCA_014653095.1
GCA_003864115.1
GCA_001989375.1
GCA_016863575.1
GCA_014196405.1
GCA_900114465.1
GCA_002836395.1
GCA_007990285.1
GCA_007556815.1
GCA_016082375.1
GCA_900114305.1
GCA_900618225.1
GCA_011041975.1
GCA_002632685.1
GCA_900111825.1
GCA_012512195.1
GCA_016862715.1
GCA_009912175.1
GCA_003254005.1
GCA_001870665.2
GCA_015069765.1
GCA_020722765.1
GCA_004365925.1
GCA_014652295.1
GCA_900114905.1
GCA_900129415.1
GCA_900142645.1
GCA_900142405.1
GCA_014653315.1
GCA_003246095.1
GCA_900172315.1
GCA_003051105.1
GCA_008693095.1
GCA_008000795.1
GCA_900113765.1
GCA_003697185.1
GCA_014230005.1
GCA_900110685.1
GCA_019799905.1
GCA_003253475.1
GCA_900109585.1
GCA_902364615.1
GCA_009861625.1
GCA_913778325.1
GCA_018860855.1
GCA_020564305.1
GCA_900111265.1
GCA_900115705.1
GCA_001885685.1
GCA_900109825.1
GCA_900109325.1
GCA_900110655.1
GCA_900110495.1
GCA_900112545.1
GCA_900109595.1
GCA_900109845.1
GCA_018494105.1
GCA_900109555.1
GCA_900110045.1
GCA_900111605.1
GCA_020075495.1
GCA_900110985.1
GCA_002077935.1
GCA_020629495.1
GCA_900109795.1
GCA_900109765.1
GCA_900109605.1
GCA_002319795.1
GCA_900773955.1
GCA_014640375.1
GCA_003633845.1
GCA_002803405.1
GCA_000520615.1
GCA_002272745.1
GCA_020741755.1
GCA_900108965.1
GCA_900110125.1
GCA_900109355.1
GCA_011369845.1
GCA_018881935.1
GCA_009807105.1
GCA_007120055.1
GCA_003149375.1
GCA_008298015.1
GCA_019358915.1
GCA_001592945.1
GCA_007004625.1
GCA_001856115.1
GCA_001680885.1
GCA_011054205.1
GCA_910577885.1
GCA_002431675.1
GCA_002979755.1
GCA_008671025.1
GCA_900141955.1
GCA_900108525.1
GCA_003330805.1
GCA_014651655.1
GCA_014207955.1
GCA_012837775.1
GCA_900107505.1
GCA_007858275.1
GCA_018860975.1
GCA_014847385.1
GCA_014653075.1
GCA_009765775.1
GCA_003722055.1
GCA_900129505.1
GCA_900113705.1
GCA_007858175.1
GCA_002953635.1
GCA_900107205.1
GCA_900107025.1
GCA_900109675.1
GCA_015726805.2
GCA_900107795.1
GCA_014842375.1
GCA_003241145.1
GCA_002236115.1
GCA_900107735.1
GCA_003050805.1
GCA_002156025.1
GCA_001997295.1
GCA_016862535.1
GCA_001870435.1
GCA_001983175.1
GCA_008801375.1
GCA_003054705.1
GCA_011053055.1
GCA_900105125.1
GCA_013403585.1
GCA_011050525.1
GCA_900104685.1
GCA_002891515.1
GCA_008271605.1
GCA_016859165.1
GCA_016862135.1
GCA_009799805.1
GCA_018913465.1
GCA_013409225.1
GCA_020535165.1
GCA_016342405.1
GCA_007989405.1
GCA_003944745.1
GCA_900103755.1
GCA_900101015.1
GCA_900104115.1
GCA_900101335.1
GCA_011050085.1
GCA_900103805.1
GCA_900107495.1
GCA_012396555.1
GCA_001839645.1
GCA_900102485.1
GCA_007672625.1
GCA_900102615.1
GCA_002994485.1
GCA_900446995.1
GCA_900446855.1
GCA_001945365.1
GCA_009695845.1
GCA_003351065.1
GCA_900099745.1
GCA_900102675.1
GCA_007992475.1
GCA_900100125.1
GCA_900099925.1
GCA_012986985.1
GCA_003286435.2
GCA_003268885.1
GCA_904846395.1
GCA_007992395.1
GCA_900099945.1
GCA_900100515.1
GCA_019748915.1
GCA_013303165.1
GCA_003182115.1
GCA_900099755.1
GCA_002257695.1
GCA_900104515.1
GCA_007679035.1
GCA_011050585.1
GCA_003054075.1
GCA_003111685.1
GCA_017744995.1
GCA_008801475.1
GCA_900101645.1
GCA_900116785.1
GCA_900162685.1
GCA_900104035.1
GCA_002877975.1
GCA_900104205.1
GCA_900103565.1
GCA_900101115.1
GCA_002150585.1
GCA_003001835.1
GCA_014651275.1
GCA_900106825.1
GCA_004135995.1
GCA_900141745.1
GCA_001983165.1
GCA_006546655.1
GCA_007989445.1
GCA_002278135.2
GCA_007858185.1
GCA_003973725.1
GCA_900002825.1
GCA_900102795.1
GCA_004297935.1
GCA_008935055.1
GCA_020725115.1
GCA_016584015.1
GCA_900101345.1
GCA_900101275.1
GCA_900103685.1
GCA_003590565.1
GCA_905235895.1
GCA_012986145.1
GCA_014643555.1
GCA_001854185.1
GCA_014643475.1
GCA_000735535.1
GCA_004355025.1
GCA_008801645.1
GCA_000384815.1
GCA_016124455.1
GCA_013824645.1
GCA_001942245.1
GCA_019416445.1
GCA_916438485.1
GCA_001816025.1
GCA_010892315.1
GCA_001808505.1
GCA_001808465.1
GCA_002049795.1
GCA_001802265.1
GCA_020722685.1
GCA_001803345.1
GCA_001821635.1
GCA_015140455.1
GCA_000427525.1
GCA_007954545.1
GCA_011052865.1
GCA_001766835.1
GCA_020725865.1
GCA_001830355.1
GCA_013409905.1
GCA_001758585.1
GCA_913060455.1
GCA_001757355.1
GCA_001753605.1
GCA_004282735.1
GCA_001753595.1
GCA_900168265.1
GCA_003265665.1
GCA_009711625.1
GCA_015278115.1
GCA_001750655.1
GCA_001751305.1
GCA_001751345.1
GCA_015278175.1
GCA_014650935.1
GCA_019689715.1
GCA_012272855.1
GCA_001742145.1
GCA_013166675.1
GCA_900104195.1
GCA_014203365.1
GCA_017656395.1
GCA_014696985.1
GCA_001746475.1
GCA_017874895.1
GCA_905176695.1
GCA_905176675.1
GCA_902749705.1
GCA_001735855.1
GCA_902385695.1
GCA_913054265.1
GCA_902375565.1
GCA_013154935.1
GCA_002355835.1
GCA_000455245.1
GCA_900107155.1
GCA_001886145.1
GCA_002806915.1
GCA_017316065.1
GCA_001730305.1
GCA_017316165.1
GCA_001729965.1
GCA_902376155.1
GCA_014083945.1
GCA_017304205.1
GCA_900498215.1
GCA_017849635.1
GCA_001724555.1
GCA_001723675.1
GCA_001724855.1
GCA_001724045.1
GCA_004282745.1
GCA_002086835.1
GCA_001722445.1
GCA_000611815.2
GCA_001722325.1
GCA_002086275.1
GCA_001723065.1
GCA_900215265.1
GCA_002632725.1
GCA_001721645.1
GCA_001719185.1
GCA_001720585.1
GCA_013177925.1
GCA_902832845.1
GCA_014645775.1
GCA_900091595.1
GCA_900091605.1
GCA_001717505.1
GCA_003264445.1
GCA_905372085.1
GCA_001881565.1
GCA_011329225.1
GCA_001717015.1
GCA_016842515.1
GCA_019753385.1
GCA_001708125.1
GCA_001712755.1
GCA_011405015.1
GCA_001708975.1
GCA_001707915.1
GCA_900538965.1
GCA_002161215.1
GCA_013201545.1
GCA_013394225.1
GCA_018741585.1
GCA_001969965.1
GCA_017377825.1
GCA_002891315.1
GCA_001702075.2
GCA_015209685.1
GCA_005405505.1
GCA_014191315.1
GCA_019469185.1
GCA_900094705.1
GCA_900185945.1
GCA_900094595.1
GCA_014189535.1
GCA_002214605.1
GCA_012844265.1
GCA_904397215.1
GCA_015774875.1
GCA_904419665.1
GCA_014642595.1
GCA_001683795.1
GCA_014642495.1
GCA_015069685.1
GCA_000419725.1
GCA_001700545.1
GCA_014698215.1
GCA_020742345.1
GCA_009763805.1
GCA_001487145.1
GCA_001544975.2
GCA_019357475.1
GCA_900089965.1
GCA_001696535.1
GCA_007097085.1
GCA_001693815.1
GCA_005768645.1
GCA_020079945.1
GCA_900089855.1
GCA_001689915.1
GCA_001691025.1
GCA_003058285.2
GCA_910588335.1
GCA_002222045.1
GCA_002086305.1
GCA_002161355.1
GCA_011322295.1
GCA_007989005.1
GCA_001742165.1
GCA_002939755.1
GCA_004101825.1
GCA_001942435.1
GCA_001685355.1
GCA_016841555.1
GCA_900067235.1
GCA_000690055.1
GCA_001684955.1
GCA_001683905.1
GCA_900089745.1
GCA_900074915.1
GCA_000061505.1
GCA_001941365.1
GCA_002814055.1
GCA_010093495.1
GCA_003185895.1
GCA_016127895.1
GCA_008802205.1
GCA_008693925.1
GCA_001678675.1
GCA_020631395.1
GCA_001678545.1
GCA_001676705.1
GCA_003538685.1
GCA_004340625.1
GCA_001678485.1
GCA_007556755.1
GCA_002076935.1
GCA_902833865.1
GCA_016711395.1
GCA_020523965.1
GCA_001667885.1
GCA_015550495.1
GCA_004014795.1
GCA_001500105.1
GCA_001663755.1
GCA_007830695.1
GCA_003339645.1
GCA_905478225.1
GCA_001661675.2
GCA_017357265.1
GCA_001660385.1
GCA_001661495.1
GCA_014648855.1
GCA_004337365.2
GCA_001642025.1
GCA_001646945.1
GCA_002192845.1
GCA_001654865.1
GCA_001654985.1
GCA_003667825.1
GCA_900185935.1
GCA_019316985.1
GCA_001653935.1
GCA_004551665.1
GCA_000986865.1
GCA_001653175.1
GCA_014191505.1
GCA_019265385.1
GCA_011322625.1
GCA_001651825.1
GCA_001652485.1
GCA_000830475.1
GCA_017795465.1
GCA_001874565.1
GCA_001650345.1
GCA_014287795.1
GCA_003418935.1
GCA_001648415.1
GCA_001647715.1
GCA_001575205.1
GCA_001645385.1
GCA_001646725.1
GCA_001646655.1
GCA_902168095.1
GCA_017745135.1
GCA_002723935.1
GCA_001645125.1
GCA_900110565.1
GCA_001639745.1
GCA_002242135.1
GCA_001643245.1
GCA_000827555.1
GCA_001642955.1
GCA_001642935.2
GCA_001642915.1
GCA_018860245.1
GCA_001642875.1
GCA_003978135.1
GCA_011050365.1
GCA_007827835.1
GCA_900188505.1
GCA_017614905.1
GCA_014646715.1
GCA_002894125.1
GCA_001639695.1
GCA_001639025.1
GCA_001637495.1
GCA_001637165.1
GCA_913063405.1
GCA_001637225.1
GCA_001637185.1
GCA_001636975.1
GCA_002082135.1
GCA_001675205.1
GCA_011372305.1
GCA_001636695.1
GCA_900453105.1
GCA_004006475.1
GCA_003999735.1
GCA_002835735.1
GCA_001584345.1
GCA_001636345.1
GCA_002699145.1
GCA_020320405.1
GCA_002733645.1
GCA_001635725.1
GCA_900078315.1
GCA_017985515.1
GCA_900078755.1
GCA_003033945.1
GCA_009806365.1
GCA_015665185.1
GCA_001623875.1
GCA_001627235.1
GCA_002456995.1
GCA_020618475.1
GCA_001625015.2
GCA_001692445.1
GCA_900089575.1
GCA_001623255.1
GCA_900105855.1
GCA_004462915.1
GCA_009498415.1
GCA_004345725.1
GCA_016863815.1
GCA_007018435.1
GCA_001618605.1
GCA_007713595.1
GCA_013201625.1
GCA_018130545.1
GCA_900112305.1
GCA_001617605.1
GCA_001612615.1
GCA_002900365.1
GCA_001612575.1
GCA_002102225.1
GCA_012102615.1
GCA_900116885.1
GCA_013822735.1
GCA_000401255.1
GCA_001610895.1
GCA_001563765.1
GCA_904845935.1
GCA_001605965.1
GCA_000259195.1
GCA_001605015.1
GCA_020404545.1
GCA_001602525.1
GCA_001517915.1
GCA_008801815.1
GCA_001310275.1
GCA_000827875.1
GCA_013307245.1
GCA_001593005.1
GCA_014048085.1
GCA_016894385.1
GCA_011375465.1
GCA_020510545.1
GCA_001592285.1
GCA_002894315.1
GCA_001590885.1
GCA_001592205.1
GCA_001591805.1
GCA_001592185.1
GCA_001591665.1
GCA_016101245.1
GCA_020742515.1
GCA_001590605.1
GCA_016785185.1
GCA_015708085.1
GCA_001587595.1
GCA_900174485.1
GCA_015207835.1
GCA_001580885.1
GCA_002218195.1
GCA_902705875.1
GCA_001586165.1
GCA_900142555.1
GCA_001584405.1
GCA_016583515.1
GCA_001584185.1
GCA_002723915.1
GCA_001580865.1
GCA_001581105.1
GCA_007992155.1
GCA_019047025.1
GCA_002968455.1
GCA_900188135.1
GCA_001586215.1
GCA_001511795.1
GCA_010306265.1
GCA_017309645.1
GCA_001578535.1
GCA_001577715.1
GCA_003337665.1
GCA_004104135.1
GCA_016278385.1
GCA_011039335.1
GCA_900014995.1
GCA_904845955.1
GCA_020782375.1
GCA_001577305.1
GCA_905182385.1
GCA_904378065.1
GCA_900637875.1
GCA_900103175.1
GCA_001570905.1
GCA_001571425.1
GCA_900101055.1
GCA_001571125.1
GCA_001570885.1
GCA_002573745.1
GCA_020741345.1
GCA_004001025.1
GCA_001570485.1
GCA_001570445.1
GCA_002435145.1
GCA_001567565.1
GCA_009796745.1
GCA_900114585.1
GCA_001945535.1
GCA_000971455.1
GCA_000971375.1
GCA_015660395.1
GCA_018129745.1
GCA_001558125.2
GCA_001559775.1
GCA_002954455.1
GCA_901875635.1
GCA_001556685.1
GCA_002863305.1
GCA_014211895.1
GCA_001553915.1
GCA_020510685.1
GCA_019134595.1
GCA_001550155.1
GCA_900114135.1
GCA_020165855.1
GCA_002389025.1
GCA_002877875.1
GCA_001548115.1
GCA_900113565.1
GCA_019823045.1
GCA_020216145.1
GCA_011039915.1
GCA_001545135.1
GCA_001546055.1
GCA_001550055.1
GCA_011301115.1
GCA_007474635.1
GCA_001545115.1
GCA_001885805.1
GCA_001543895.1
GCA_001543875.1
GCA_900103385.1
GCA_001543145.1
GCA_017874495.1
GCA_001542775.1
GCA_001542325.1
GCA_001541335.1
GCA_016125985.1
GCA_001535965.1
GCA_001718795.1
GCA_016458805.1
GCA_902830275.1
GCA_001718415.1
GCA_001636095.1
GCA_001718315.1
GCA_016599835.1
GCA_001517865.1
GCA_002022125.1
GCA_017815635.1
GCA_013347105.1
GCA_900005775.1
GCA_001418685.1
GCA_001642725.1
GCA_913055935.1
GCA_001516585.1
GCA_011759605.1
GCA_016278565.1
GCA_011054495.1
GCA_001955985.1
GCA_006516935.1
GCA_001514115.1
GCA_007679095.1
GCA_016841425.1
GCA_012519275.1
GCA_013178385.1
GCA_001512495.1
GCA_001512995.1
GCA_001512435.1
GCA_004127935.1
GCA_016019955.1
GCA_000472705.1
GCA_003665575.1
GCA_016838965.1
GCA_006538385.1
GCA_003838185.1
GCA_003206515.1
GCA_900478415.1
GCA_000252835.2
GCA_018399035.1
GCA_001499675.1
GCA_001580995.1
GCA_004345265.1
GCA_001486165.1
GCA_001484605.1
GCA_018436545.1
GCA_000211975.2
GCA_003387155.1
GCA_014138825.1
GCA_001483745.1
GCA_001483385.1
GCA_001482835.1
GCA_014720855.1
GCA_002849405.1
GCA_002503545.1
GCA_001477655.1
GCA_003852425.1
GCA_017052455.1
GCA_003428495.1
GCA_014207105.1
GCA_014646735.1
GCA_001476695.1
GCA_020297365.1
GCA_001475665.1
GCA_013359885.1
GCA_003254805.1
GCA_001729765.1
GCA_001469965.1
GCA_001469025.1
GCA_001043055.1
GCA_000020585.3
GCA_900167045.1
GCA_900186965.1
GCA_009600495.1
GCA_900639975.1
GCA_900640055.1
GCA_001468125.1
GCA_001468065.1
GCA_017306685.1
GCA_001468035.1
GCA_900461555.1
GCA_900639925.1
GCA_001467955.1
GCA_900639935.1
GCA_900639885.1
GCA_004571175.1
GCA_900637635.1
GCA_900156395.1
GCA_900640205.1
GCA_900639855.1
GCA_900452475.1
GCA_900639845.1
GCA_001467535.1
GCA_001467545.1
GCA_001467505.1
GCA_900639835.1
GCA_900450575.1
GCA_900639795.1
GCA_001465115.1
GCA_001465295.1
GCA_003095415.1
GCA_001466725.1
GCA_900099895.1
GCA_902387445.1
GCA_900091325.1
GCA_001280875.1
GCA_001458715.1
GCA_001458415.1
GCA_900176475.1
GCA_001458395.1
GCA_900170025.1
GCA_019448215.1
GCA_018780145.1
GCA_900111045.1
GCA_017792425.1
GCA_900112745.1
GCA_013032505.1
GCA_900094675.1
GCA_001457035.1
GCA_002086715.1
GCA_001456955.1
GCA_001456935.1
GCA_001456895.1
GCA_001455325.1
GCA_000820705.1
GCA_900206265.1
GCA_003429525.1
GCA_000315505.1
GCA_011375055.1
GCA_020053955.1
GCA_904846415.1
GCA_001536245.1
GCA_014925335.1
GCA_019801285.1
GCA_902386265.1
GCA_001443675.1
GCA_001536265.1
GCA_001536225.1
GCA_011358335.1
GCA_001458495.1
GCA_019970025.1
GCA_005954665.1
GCA_900112725.1
GCA_001704375.1
GCA_002443095.1
GCA_003730315.1
GCA_008365255.1
GCA_001440405.1
GCA_900142345.1
GCA_018130695.1
GCA_018131105.1
GCA_001645685.2
GCA_017163765.1
GCA_002934065.1
GCA_016841545.1
GCA_001439665.1
GCA_905182435.1
GCA_905182765.1
GCA_001438725.1
GCA_001437955.1
GCA_007989045.1
GCA_001438385.1
GCA_002737485.1
GCA_018257015.1
GCA_001437435.1
GCA_900111205.1
GCA_012396535.1
GCA_001436805.1
GCA_014789145.1
GCA_005864415.1
GCA_001436695.1
GCA_001436415.1
GCA_001436095.1
GCA_001436045.1
GCA_001435835.1
GCA_001435815.1
GCA_015654125.1
GCA_001435575.1
GCA_001435325.1
GCA_001435345.1
GCA_014879295.1
GCA_007989665.1
GCA_007991975.1
GCA_002850035.1
GCA_007922695.1
GCA_002849895.1
GCA_001434575.1
GCA_020742155.1
GCA_007992335.1
GCA_002850055.1
GCA_001434275.1
GCA_002157585.1
GCA_900183405.1
GCA_018474005.1
GCA_001431645.1
GCA_900101175.1
GCA_001700965.1
GCA_020310005.1
GCA_001430905.1
GCA_001429135.1
GCA_003590835.1
GCA_009184895.1
GCA_001428405.1
GCA_020181335.1
GCA_001427985.1
GCA_003367195.1
GCA_006715255.1
GCA_012845865.1
GCA_016641735.1
GCA_001425305.1
GCA_900104025.1
GCA_014844055.1
GCA_008369915.1
GCA_002074055.1
GCA_009834225.1
GCA_016428875.1
GCA_018024495.1
GCA_001422365.1
GCA_001422695.1
GCA_003856975.1
GCA_001297245.1
GCA_905373715.1
GCA_000657795.2
GCA_001420915.1
GCA_011008805.1
GCA_008807035.1
GCA_016811915.1
GCA_012952015.1
GCA_001420315.1
GCA_016028855.1
GCA_001418165.1
GCA_001419695.1
GCA_001419685.1
GCA_012849555.1
GCA_002214545.1
GCA_001418585.1
GCA_001418175.1
GCA_001418465.1
GCA_001418405.1
GCA_001418385.1
GCA_001517265.1
GCA_001517285.1
GCA_001517365.1
GCA_001517385.1
GCA_001517305.1
GCA_001517225.1
GCA_001517245.1
GCA_001517345.1
GCA_017086405.1
GCA_002005225.1
GCA_001417715.1
GCA_014698935.1
GCA_002831625.1
GCA_002194565.1
GCA_018057045.1
GCA_018262855.1
GCA_904846215.1
GCA_007681705.1
GCA_902375645.1
GCA_020564355.1
GCA_900456775.1
GCA_001404985.1
GCA_902362765.1
GCA_003149105.1
GCA_001403735.1
GCA_902364755.1
GCA_001404515.1
GCA_002102345.1
GCA_001548155.2
GCA_002906655.1
GCA_001401315.1
GCA_001401155.1
GCA_018516785.1
GCA_001400815.1
GCA_001399695.1
GCA_008692855.1
GCA_001399755.1
GCA_017298655.1
GCA_902375685.1
GCA_902375755.1
GCA_014525475.1
GCA_002102155.1
GCA_001373495.1
GCA_001373375.1
GCA_003426095.1
GCA_015488685.1
GCA_016766675.1
GCA_008933945.1
GCA_001316225.1
GCA_001316185.1
GCA_001316105.1
GCA_001316045.1
GCA_001316025.1
GCA_012396125.1
GCA_900095385.1
GCA_001315925.1
GCA_001315905.1
GCA_001315845.1
GCA_001315825.1
GCA_001315505.1
GCA_017168205.1
GCA_001315485.1
GCA_001315445.1
GCA_007896895.1
GCA_001315425.1
GCA_001315365.1
GCA_001315345.1
GCA_014201095.1
GCA_001315245.1
GCA_001895925.1
GCA_001314645.1
GCA_001314785.1
GCA_001314555.1
GCA_001314205.1
GCA_902506575.1
GCA_001314305.1
GCA_001314185.1
GCA_001314065.1
GCA_001314165.1
GCA_001314045.1
GCA_001314025.1
GCA_001314005.1
GCA_013408525.1
GCA_006439015.1
GCA_001313605.1
GCA_001313485.1
GCA_001313425.1
GCA_011758805.1
GCA_001313265.1
GCA_002217945.1
GCA_018784385.1
GCA_017599345.1
GCA_001313185.1
GCA_001975225.1
GCA_009707605.1
GCA_001435975.1
GCA_001312865.1
GCA_001312525.1
GCA_015669775.1
GCA_001312485.1
GCA_001312465.1
GCA_009767585.1
GCA_001312345.1
GCA_001312325.1
GCA_900113465.1
GCA_002878055.1
GCA_902386285.1
GCA_002441955.1
GCA_001311845.1
GCA_001311905.1
GCA_001311785.1
GCA_001311485.1
GCA_003049575.1
GCA_001436185.1
GCA_007989105.1
GCA_007992555.1
GCA_001311465.1
GCA_001570685.1
GCA_001311255.1
GCA_001311235.1
GCA_001311195.1
GCA_009184845.1
GCA_001311175.1
GCA_001702175.1
GCA_001702135.1
GCA_001311075.1
GCA_001310855.1
GCA_001311055.1
GCA_016900155.1
GCA_001310815.1
GCA_001310775.1
GCA_011634835.1
GCA_001310615.1
GCA_001310415.1
GCA_009796825.1
GCA_900114275.1
GCA_900116725.1
GCA_009664715.1
GCA_001307315.1
GCA_018831605.1
GCA_003240755.1
GCA_019638185.1
GCA_014877095.1
GCA_006483425.1
GCA_001305295.1
GCA_001304365.1
GCA_018729355.1
GCA_902525525.1
GCA_014873115.1
GCA_001073445.1
GCA_000752035.1
GCA_003952245.1
GCA_903166125.2
GCA_001298675.1
GCA_904846695.1
GCA_007991235.1
GCA_001298265.1
GCA_001298135.1
GCA_001298125.1
GCA_000803105.1
GCA_001294745.1
GCA_001445575.1
GCA_900116625.1
GCA_003991405.1
GCA_017976505.1
GCA_020792675.1
GCA_001187615.2
GCA_001293545.1
GCA_001281505.1
GCA_001292705.1
GCA_001292585.1
GCA_001283025.1
GCA_011627345.1
GCA_018448905.1
GCA_016026755.1
GCA_001682155.1
GCA_000209465.1
GCA_014205255.1
GCA_000438455.1
GCA_001975575.1
GCA_902375215.1
GCA_020181515.1
GCA_020217465.1
GCA_016862495.1
GCA_001278535.1
GCA_002095575.1
GCA_900115875.1
GCA_001278365.1
GCA_014698535.1
GCA_001277135.1
GCA_001276615.1
GCA_900519355.1
GCA_013114105.1
GCA_014673475.1
GCA_003251415.1
GCA_003293395.1
GCA_012044595.1
GCA_017592825.1
GCA_001267545.1
GCA_001267175.1
GCA_016278235.1
GCA_007096785.1
GCA_008086625.1
GCA_016728505.1
GCA_001263795.1
GCA_016841725.1
GCA_001513715.1
GCA_001262055.1
GCA_011299555.1
GCA_001258055.1
GCA_001247715.1
GCA_001247655.1
GCA_020687605.1
GCA_002240375.2
GCA_001202015.1
GCA_014878155.1
GCA_001192875.1
GCA_012798375.1
GCA_001189955.1
GCA_009707125.1
GCA_001189575.1
GCA_002812705.1
GCA_002968365.1
GCA_001189245.1
GCA_001188915.1
GCA_900106665.1
GCA_001297775.1
GCA_900142425.1
GCA_014203035.1
GCA_001187725.1
GCA_018524325.1
GCA_001186335.1
GCA_902385655.1
GCA_000495735.1
GCA_900102025.1
GCA_016745215.1
GCA_000495595.3
GCA_001708185.1
GCA_001244635.1
GCA_902375495.1
GCA_008017515.1
GCA_001078375.1
GCA_001602555.1
GCA_001602535.1
GCA_001077885.1
GCA_016592155.1
GCA_014876315.1
GCA_001667225.1
GCA_001306095.1
GCA_001306055.1
GCA_001435525.1
GCA_001050255.2
GCA_003516895.1
GCA_001050055.1
GCA_902375525.1
GCA_001049735.1
GCA_900078775.1
GCA_003666235.1
GCA_011801415.1
GCA_007833165.1
GCA_001047675.1
GCA_017795125.1
GCA_016804325.1
GCA_001047115.2
GCA_001047135.2
GCA_001047035.1
GCA_001043885.1
GCA_009734485.1
GCA_001042895.1
GCA_900475285.1
GCA_018066995.1
GCA_001042905.1
GCA_016841765.1
GCA_003667865.1
GCA_000981565.1
GCA_001042405.1
GCA_018437235.1
GCA_001038205.1
GCA_900090205.1
GCA_001667395.1
GCA_003025595.1
GCA_003726115.1
GCA_004685085.1
GCA_014196855.1
GCA_001461885.1
GCA_001028135.1
GCA_020559465.1
GCA_019797825.1
GCA_009362255.1
GCA_003387095.1
GCA_007677905.1
GCA_910586115.1
GCA_011305535.1
GCA_001021975.1
GCA_001021505.1
GCA_013363245.1
GCA_017869345.1
GCA_019731555.1
GCA_900706815.1
GCA_916438685.1
GCA_020099175.1
GCA_001570825.1
GCA_016845925.1
GCA_001931675.1
GCA_001618885.1
GCA_000385375.1
GCA_012220205.1
GCA_001013305.1
GCA_000152485.1
GCA_002215075.1
GCA_900454115.1
GCA_001011115.1
GCA_001010925.1
GCA_001010805.1
GCA_002939895.1
GCA_001189035.1
GCA_001010415.1
GCA_014199315.1
GCA_001010405.1
GCA_008124795.1
GCA_011051655.1
GCA_001006765.1
GCA_014201455.1
GCA_011357905.1
GCA_900114445.1
GCA_006383075.2
GCA_002878295.2
GCA_004014805.1
GCA_001005145.1
GCA_000989185.1
GCA_014197555.1
GCA_001189025.1
GCA_015662175.1
GCA_000622325.1
GCA_016728045.1
GCA_003967115.1
GCA_000564855.1
GCA_018402695.1
GCA_018917145.1
GCA_000470745.1
GCA_003030585.1
GCA_000987865.1
GCA_000987375.1
GCA_014931055.1
GCA_001265075.1
GCA_000493475.1
GCA_002690455.1
GCA_905182005.1
GCA_002689605.1
GCA_000981505.1
GCA_004342745.1
GCA_000299295.2
GCA_900637605.1
GCA_000980655.1
GCA_900115695.1
GCA_001044245.1
GCA_013409005.1
GCA_019931045.1
GCA_019972795.1
GCA_014323605.1
GCA_003202825.1
GCA_002837055.1
GCA_000970145.1
GCA_000422345.1
GCA_000332815.1
GCA_001400235.1
GCA_000971975.1
GCA_016124105.1
GCA_018336195.1
GCA_002952135.1
GCA_000971275.1
GCA_002102255.1
GCA_001316205.1
GCA_000970435.1
GCA_000970885.2
GCA_000969925.1
GCA_000585155.1
GCA_006494375.1
GCA_000568195.1
GCA_008124675.1
GCA_016648035.1
GCA_018066845.1
GCA_013346925.1
GCA_900156125.1
GCA_019339365.1
GCA_014324215.1
GCA_000975265.1
GCA_001435095.1
GCA_013256255.1
GCA_000964385.1
GCA_007989285.1
GCA_001581005.1
GCA_000964085.1
GCA_003966365.1
GCA_007991075.1
GCA_002892425.1
GCA_007989305.1
GCA_000832075.1
GCA_000961865.1
GCA_011056725.1
GCA_002402905.1
GCA_001316285.1
GCA_000960825.1
GCA_015752315.1
GCA_020544365.1
GCA_016598555.1
GCA_000956545.1
GCA_017306455.1
GCA_019511415.1
GCA_001429655.1
GCA_001628775.1
GCA_900166985.1
GCA_900120025.1
GCA_012839465.1
GCA_002085715.1
GCA_004294895.1
GCA_009295505.1
GCA_003026355.1
GCA_003026395.1
GCA_913060805.1
GCA_016860665.1
GCA_900683755.1
GCA_000949285.1
GCA_011764625.1
GCA_900660505.1
GCA_902375465.1
GCA_000940955.1
GCA_017750945.1
GCA_000938975.1
GCA_004116345.1
GCA_000938265.1
GCA_000936425.1
GCA_000935675.1
GCA_020524415.1
GCA_000934465.1
GCA_008033705.1
GCA_019084465.1
GCA_001483985.1
GCA_900100065.1
GCA_001677135.1
GCA_001865165.1
GCA_017833035.1
GCA_000877395.1
GCA_020790155.1
GCA_014205165.1
GCA_000876035.1
GCA_014648555.1
GCA_900450525.1
GCA_000833605.1
GCA_007666555.1
GCA_900111065.1
GCA_001648025.1
GCA_018860575.1
GCA_005405325.1
GCA_003986605.1
GCA_902375445.1
GCA_000811985.1
GCA_017795365.1
GCA_020002245.1
GCA_012849095.1
GCA_001437505.1
GCA_000696225.1
GCA_000828715.1
GCA_011051425.1
GCA_004570945.1
GCA_011048695.1
GCA_001010785.2
GCA_902375435.1
GCA_001531445.1
GCA_019316905.1
GCA_000825765.1
GCA_000964845.1
GCA_900129835.1
GCA_000824745.1
GCA_009707665.1
GCA_018417575.1
GCA_014897385.1
GCA_000821045.2
GCA_000820505.1
GCA_019686075.1
GCA_003124105.1
GCA_001447335.1
GCA_000820125.1
GCA_019334425.1
GCA_020149575.1
GCA_018138755.1
GCA_001684435.1
GCA_000819825.1
GCA_003814515.1
GCA_907163065.1
GCA_000819765.1
GCA_008704995.1
GCA_900106965.1
GCA_000819685.1
GCA_019047005.1
GCA_004358665.1
GCA_003992425.1
GCA_000817295.2
GCA_000818015.1
GCA_000964425.1
GCA_000817245.1
GCA_905182115.1
GCA_011012255.1
GCA_000816785.1
GCA_019279015.1
GCA_900142315.1
GCA_900454575.1
GCA_000212655.3
GCA_016605335.1
GCA_000814845.2
GCA_003311655.1
GCA_018595685.1
GCA_900143535.1
GCA_013282805.1
GCA_019395165.1
GCA_001063455.1
GCA_012163115.1
GCA_000813325.1
GCA_001020585.1
GCA_900112115.1
GCA_011751085.1
GCA_003045125.1
GCA_905209045.1
GCA_020162115.1
GCA_016812405.1
GCA_003182045.1
GCA_001865835.1
GCA_014219495.1
GCA_000805385.1
GCA_900762495.1
GCA_900101515.1
GCA_000816465.4
GCA_000802255.1
GCA_014656475.1
GCA_002355315.1
GCA_003514655.1
GCA_900636745.1
GCA_002095465.1
GCA_004123675.1
GCA_014217355.1
GCA_002442575.1
GCA_000800725.2
GCA_015350805.1
GCA_001463885.1
GCA_014250655.1
GCA_000799095.1
GCA_002632865.1
GCA_000797495.1
GCA_000799465.1
GCA_000789395.1
GCA_000787795.1
GCA_000787395.1
GCA_001584165.1
GCA_900169805.1
GCA_019048805.1
GCA_001483755.1
GCA_006874625.1
GCA_000785985.1
GCA_900114845.1
GCA_000300535.1
GCA_902833715.1
GCA_019173545.1
GCA_001640045.1
GCA_017743055.1
GCA_002847685.1
GCA_000784335.1
GCA_009818265.1
GCA_014650535.1
GCA_001678625.1
GCA_000770195.1
GCA_000770375.1
GCA_009856295.1
GCA_000785575.1
GCA_004151245.1
GCA_002557775.1
GCA_000768675.1
GCA_902859645.1
GCA_000767175.1
GCA_000767215.1
GCA_000767135.1
GCA_000766885.2
GCA_020177035.1
GCA_900461625.1
GCA_000769115.1
GCA_000765905.2
GCA_910577535.1
GCA_000765805.2
GCA_000765765.2
GCA_900453065.1
GCA_000765745.2
GCA_000970325.1
GCA_000775755.1
GCA_004154955.1
GCA_001458315.1
GCA_009807485.1
GCA_019278585.1
GCA_003240625.1
GCA_007197775.1
GCA_000764165.1
GCA_000763905.1
GCA_016219585.1
GCA_003387045.1
GCA_013867735.1
GCA_000763125.1
GCA_014205735.1
GCA_000763095.1
GCA_000762875.2
GCA_000761445.1
GCA_019584505.1
GCA_001424485.1
GCA_000761215.1
GCA_002101735.1
GCA_000759715.1
GCA_010669085.1
GCA_013409995.1
GCA_900110795.1
GCA_008693065.1
GCA_913057655.1
GCA_002847605.1
GCA_003255855.1
GCA_001954415.1
GCA_000821105.2
GCA_005217815.1
GCA_900177785.1
GCA_013113675.1
GCA_019448355.1
GCA_002217235.1
GCA_000756795.1
GCA_016313225.1
GCA_000756695.1
GCA_020692205.1
GCA_003263785.1
GCA_000755425.1
GCA_014652075.1
GCA_004799665.1
GCA_007830595.1
GCA_018140945.1
GCA_001720485.1
GCA_001939685.1
GCA_915062845.1
GCA_016103445.1
GCA_000696595.1
GCA_000753715.1
GCA_000753235.2
GCA_000753055.1
GCA_000751775.1
GCA_900239945.1
GCA_000749925.1
GCA_000749465.3
GCA_000830255.1
GCA_003864435.1
GCA_015557865.1
GCA_000493735.1
GCA_000746525.1
GCA_003945235.1
GCA_000745955.1
GCA_011374735.1
GCA_000949255.1
GCA_014648655.1
GCA_000745845.1
GCA_011056515.1
GCA_000745315.1
GCA_004296335.1
GCA_011373395.1
GCA_014897475.1
GCA_900109915.1
GCA_019690065.1
GCA_000787755.1
GCA_001618685.1
GCA_002364235.1
GCA_000744555.1
GCA_900258435.1
GCA_000744115.1
GCA_000743885.1
GCA_000741715.1
GCA_000743705.1
GCA_017307065.1
GCA_000741705.1
GCA_000741695.1
GCA_000771465.1
GCA_000741615.1
GCA_000741525.1
GCA_000771525.1
GCA_001005065.1
GCA_000770965.1
GCA_000771405.1
GCA_000741165.1
GCA_000741215.1
GCA_000741175.1
GCA_000741095.1
GCA_000740795.1
GCA_000740775.1
GCA_001311525.1
GCA_000739715.2
GCA_000740015.1
GCA_007126655.1
GCA_000739455.1
GCA_008806895.1
GCA_014649815.1
GCA_900101535.1
GCA_000737845.1
GCA_012719795.1
GCA_000771345.1
GCA_002205495.2
GCA_002217435.1
GCA_000737775.1
GCA_000737695.1
GCA_001442815.3
GCA_000737665.1
GCA_017354445.1
GCA_000737335.3
GCA_003865175.1
GCA_903819445.1
GCA_003816015.1
GCA_015327065.1
GCA_016887565.1
GCA_001581915.1
GCA_000735105.1
GCA_000733925.1
GCA_000733475.1
GCA_018676235.1
GCA_002380815.1
GCA_000732625.1
GCA_009763905.1
GCA_000723525.1
GCA_900119835.1
GCA_000730475.1
GCA_900109615.1
GCA_000934525.1
GCA_001935975.1
GCA_013364255.1
GCA_001418135.1
GCA_016766835.1
GCA_000725805.1
GCA_020148185.1
GCA_019056395.1
GCA_001652565.1
GCA_910822285.1
GCA_020630415.1
GCA_001975465.1
GCA_003382325.1
GCA_009858215.1
GCA_002150105.1
GCA_005938115.1
GCA_905220655.1
GCA_000723165.1
GCA_900112985.1
GCA_000719975.1
GCA_013410185.1
GCA_014655195.1
GCA_000722375.1
GCA_000720955.1
GCA_010548175.1
GCA_000720965.1
GCA_000720475.1
GCA_001577385.1
GCA_000719205.1
GCA_000725465.1
GCA_000719515.1
GCA_000719115.1
GCA_000719105.1
GCA_000719065.1
GCA_000725575.1
GCA_001315325.1
GCA_016906265.1
GCA_000718555.1
GCA_900156315.1
GCA_000719255.1
GCA_014656155.1
GCA_014673495.1
GCA_010548165.1
GCA_003073355.1
GCA_000718075.1
GCA_017304895.1
GCA_000716225.1
GCA_000717965.1
GCA_002028425.1
GCA_004784465.1
GCA_003947235.1
GCA_010550415.1
GCA_019378935.1
GCA_001315525.1
GCA_000717015.1
GCA_000718295.1
GCA_015244315.1
GCA_000978515.1
GCA_000716755.1
GCA_000716685.1
GCA_019375475.1
GCA_002189675.2
GCA_000717185.1
GCA_001270505.1
GCA_000716535.1
GCA_000718595.1
GCA_000716055.1
GCA_000716015.1
GCA_000715915.1
GCA_000715895.1
GCA_001270575.1
GCA_000720755.1
GCA_000715705.1
GCA_000715505.1
GCA_007954725.1
GCA_018606785.1
GCA_006151955.1
GCA_000714555.1
GCA_000714435.1
GCA_019973655.1
GCA_000712975.1
GCA_001562275.1
GCA_000712615.1
GCA_014788985.1
GCA_001757465.1
GCA_903970205.1
GCA_013330515.1
GCA_000711825.1
GCA_003246065.1
GCA_004799625.1
GCA_013364235.1
GCA_000708755.2
GCA_014649615.1
GCA_017874635.1
GCA_007183175.1
GCA_000708655.1
GCA_016127195.1
GCA_000771325.1
GCA_000706725.1
GCA_000513715.1
GCA_000705595.2
GCA_014725815.1
GCA_013282935.1
GCA_015493945.1
GCA_002934235.1
GCA_900450545.1
GCA_000702905.1
GCA_000702805.1
GCA_900660735.1
GCA_000702765.1
GCA_000702485.1
GCA_019683635.1
GCA_003952665.1
GCA_000702165.1
GCA_900099635.1
GCA_000701865.1
GCA_000701465.1
GCA_001949125.1
GCA_003573485.1
GCA_017478165.1
GCA_011065405.1
GCA_000701845.1
GCA_000701265.1
GCA_900141635.1
GCA_016134935.2
GCA_000699185.1
GCA_014636375.1
GCA_000698575.1
GCA_001787335.1
GCA_002390935.1
GCA_000698145.1
GCA_011605905.1
GCA_000696485.1
GCA_020055625.1
GCA_000696325.1
GCA_000695835.1
GCA_008756975.1
GCA_003074855.2
GCA_002483225.1
GCA_010672865.1
GCA_000277505.1
GCA_004365165.1
GCA_017352155.2
GCA_014083885.1
GCA_000689375.1
GCA_000689255.1
GCA_000688655.1
GCA_014645095.1
GCA_000687855.1
GCA_000771385.1
GCA_000687635.1
GCA_910578005.1
GCA_020637635.1
GCA_020097315.1
GCA_020558795.1
GCA_020722885.1
GCA_001314945.1
GCA_000218805.2
GCA_000686625.1
GCA_000686545.1
GCA_900555455.1
GCA_000686245.1
GCA_000685885.1
GCA_900196725.1
GCA_000681355.2
GCA_016901225.1
GCA_900105805.1
GCA_000598085.1
GCA_018342435.1
GCA_000648255.1
GCA_000647915.1
GCA_014697945.1
GCA_019930545.1
GCA_013487745.1
GCA_016461795.1
GCA_002148345.1
GCA_000633595.2
GCA_000632805.1
GCA_019879085.1
GCA_000632785.1
GCA_002006565.1
GCA_000613865.1
GCA_900149625.2
GCA_900114735.1
GCA_000632105.1
GCA_003852535.1
GCA_007673095.1
GCA_000626635.1
GCA_002217655.1
GCA_009295905.1
GCA_000615885.1
GCA_000615805.1
GCA_018128145.1
GCA_000615445.1
GCA_000614145.1
GCA_000613405.1
GCA_000612445.1
GCA_005670675.1
GCA_003026275.1
GCA_001686755.1
GCA_902377515.1
GCA_019856635.1
GCA_014203015.1
GCA_900455935.1
GCA_016801775.1
GCA_000622185.1
GCA_008693865.1
GCA_900637685.1
GCA_017116165.1
GCA_000621525.1
GCA_905236095.1
GCA_017116265.1
GCA_900635815.1
GCA_004766445.2
GCA_002083875.1
GCA_001648175.1
GCA_013377215.1
GCA_000615845.1
GCA_001637235.1
GCA_000620165.1
GCA_000620925.1
GCA_000620105.1
GCA_913060485.1
GCA_000620025.1
GCA_004377485.1
GCA_015058495.1
GCA_016790465.1
GCA_007988925.1
GCA_000614185.1
GCA_000615285.1
GCA_000621705.1
GCA_001314245.2
GCA_000614585.1
GCA_900167355.1
GCA_003463365.1
GCA_018127785.1
GCA_916439215.1
GCA_002399725.1
GCA_000613445.1
GCA_903181435.1
GCA_902377545.1
GCA_000321045.2
GCA_000611675.1
GCA_019733465.1
GCA_001442785.1
GCA_006351725.3
GCA_009935905.1
GCA_000591415.1
GCA_008802275.1
GCA_913757835.1
GCA_902374945.1
GCA_001693435.1
GCA_902374895.1
GCA_902374775.1
GCA_902374855.1
GCA_902385805.1
GCA_000312005.1
GCA_902385645.1
GCA_902374975.1
GCA_902374835.1
GCA_910573725.1
GCA_000285575.1
GCA_902374655.1
GCA_000285535.1
GCA_902374675.1
GCA_013414765.1
GCA_000583695.1
GCA_016583605.1
GCA_000583875.1
GCA_000583655.1
GCA_020035535.1
GCA_001179805.1
GCA_000582785.1
GCA_003242325.1
GCA_001315125.1
GCA_000517005.1
GCA_000525975.1
GCA_000970345.1
GCA_000961135.1
GCA_000559065.1
GCA_001314125.1
GCA_000382825.1
GCA_002632905.1
GCA_002747185.1
GCA_000531455.1
GCA_018003895.1
GCA_001639275.1
GCA_000526855.1
GCA_000526835.1
GCA_011008565.1
GCA_020099275.1
GCA_003534205.1
GCA_003063555.1
GCA_000715805.1
GCA_016599245.1
GCA_000522965.1
GCA_017604325.1
GCA_005405645.1
GCA_013372265.1
GCA_014698705.1
GCA_000521195.1
GCA_900089995.1
GCA_014764695.1
GCA_019278445.1
GCA_002930185.1
GCA_000518225.1
GCA_005517195.1
GCA_000517545.1
GCA_004346745.1
GCA_000517385.1
GCA_000020905.1
GCA_018343775.1
GCA_013368775.1
GCA_001315065.1
GCA_002072215.1
GCA_001315085.1
GCA_001315045.1
GCA_000512105.1
GCA_900445435.1
GCA_001434785.1
GCA_016909055.1
GCA_902374725.1
GCA_900004955.1
GCA_003335105.1
GCA_002117165.1
GCA_002952115.1
GCA_003664205.1
GCA_000499785.1
GCA_900457495.1
GCA_000496855.1
GCA_011761345.1
GCA_902374765.1
GCA_018130685.1
GCA_000261485.1
GCA_014385435.1
GCA_900094575.1
GCA_011375875.1
GCA_000473465.1
GCA_000223315.2
GCA_000182725.1
GCA_900078695.1
GCA_014190915.1
GCA_000702565.1
GCA_003711145.1
GCA_013459645.1
GCA_001006985.1
GCA_905182055.1
GCA_010206225.2
GCA_010206365.1
GCA_000387965.1
GCA_000342165.1
GCA_905373595.1
GCA_913020335.1
GCA_016615815.1
GCA_000306785.1
GCA_007625115.1
GCA_000464745.1
GCA_000463155.2
GCA_000447865.2
GCA_001507915.1
GCA_000313565.2
GCA_000283015.1
GCA_009268135.1
GCA_000611875.2
GCA_017873185.1
GCA_014211875.1
GCA_000467935.1
GCA_000406805.1
GCA_000404225.1
GCA_002473345.1
GCA_000420345.1
GCA_902387285.1
GCA_000299415.1
GCA_000340925.1
GCA_000319225.1
GCA_000585625.1
GCA_003956025.1
GCA_900116365.1
GCA_002007725.1
GCA_017310235.1
GCA_000568735.2
GCA_000568755.1
GCA_000568655.1
GCA_014925285.1
GCA_009684555.1
GCA_000300455.4
GCA_900047545.1
GCA_003240855.1
GCA_002369825.1
GCA_000512355.1
GCA_000576225.1
GCA_014207605.1
GCA_000964755.1
GCA_017979365.1
GCA_011753235.1
GCA_900167225.1
GCA_018474015.1
GCA_902381735.1
GCA_902375205.1
GCA_008386235.1
GCA_001435735.1
GCA_900112795.1
GCA_000767615.3
GCA_002009175.1
GCA_000503775.1
GCA_000495855.1
GCA_007244375.1
GCA_000418455.1
GCA_000496285.1
GCA_009676705.1
GCA_007923045.4
GCA_000487995.1
GCA_000498955.2
GCA_001553545.1
GCA_000970375.1
GCA_902375135.1
GCA_000621725.1
GCA_000702065.1
GCA_000701765.1
GCA_000622005.1
GCA_000473955.1
GCA_008180695.1
GCA_000463115.2
GCA_005937895.2
GCA_001316065.1
GCA_000952035.2
GCA_019823065.1
GCA_001053095.1
GCA_904845905.1
GCA_000417695.2
GCA_000469485.1
GCA_000463135.2
GCA_002723615.1
GCA_009362975.1
GCA_007991715.1
GCA_001026985.1
GCA_000427295.1
GCA_003667785.1
GCA_020781845.1
GCA_001854245.1
GCA_003428235.1
GCA_000464845.1
GCA_000620805.1
GCA_000687915.1
GCA_000816265.1
GCA_003989245.1
GCA_011047595.1
GCA_002200865.1
GCA_000772955.1
GCA_018987285.1
GCA_900683765.1
GCA_002327185.1
GCA_001642675.1
GCA_013304925.1
GCA_000416065.1
GCA_018228705.1
GCA_020171345.1
GCA_002831645.1
GCA_000416125.1
GCA_000477035.2
GCA_000414115.1
GCA_001886495.1
GCA_000971875.1
GCA_000498515.1
GCA_001456115.1
GCA_900455865.1
GCA_000744635.1
GCA_002003325.1
GCA_018860565.1
GCA_012396425.1
GCA_000772915.1
GCA_001458035.1
GCA_905198335.1
GCA_904420115.1
GCA_003605085.1
GCA_002170475.2
GCA_009935865.1
GCA_003435615.1
GCA_002350865.1
GCA_003323795.1
GCA_002379365.1
GCA_001578585.1
GCA_905201125.1
GCA_020697455.1
GCA_000435395.1
GCA_017309135.1
GCA_902834815.1
GCA_000769895.1
GCA_000484505.1
GCA_002893785.1
GCA_900447045.1
GCA_900115725.1
GCA_014646975.1
GCA_000428705.1
GCA_016901925.1
GCA_000383295.1
GCA_016592435.1
GCA_003473825.1
GCA_015662395.1
GCA_016793385.1
GCA_000428685.1
GCA_000769815.1
GCA_019693215.1
GCA_002383255.1
GCA_020783375.1
GCA_000415925.1
GCA_000485555.1
GCA_015234305.1
GCA_000383435.1
GCA_000344175.1
GCA_005145045.1
GCA_002217795.2
GCA_017745055.1
GCA_014196145.1
GCA_000518705.1
GCA_900492185.1
GCA_011367055.1
GCA_000518825.1
GCA_001310975.1
GCA_019800625.1
GCA_000164865.1
GCA_001029145.1
GCA_000400975.1
GCA_001807955.1
GCA_014648735.1
GCA_000741455.1
GCA_900110315.1
GCA_017965805.1
GCA_000520655.1
GCA_002887655.1
GCA_000993825.1
GCA_014287915.1
GCA_000414175.1
GCA_013284015.2
GCA_002102475.1
GCA_900637615.1
GCA_018308945.1
GCA_014161435.1
GCA_000612925.1
GCA_002933035.1
GCA_004011135.1
GCA_007828845.1
GCA_002932875.1
GCA_016406165.1
GCA_904846295.1
GCA_003475755.1
GCA_905373755.1
GCA_015256235.1
GCA_018350285.1
GCA_001435775.1
GCA_020735725.1
GCA_000725385.1
GCA_000311745.1
GCA_902374885.1
GCA_019703305.1
GCA_000969625.1
GCA_900177545.1
GCA_000426885.1
GCA_009497895.1
GCA_000718325.1
GCA_002291405.1
GCA_003339845.1
GCA_017798005.1
GCA_008580445.1
GCA_003480855.1
GCA_000442515.1
GCA_014252955.1
GCA_003443675.1
GCA_007995215.1
GCA_913057855.1
GCA_014334315.1
GCA_009363575.1
GCA_014884385.1
GCA_017643475.1
GCA_001591465.1
GCA_001591445.1
GCA_001591425.1
GCA_017329565.1
GCA_900087055.1
GCA_001281465.1
GCA_018680115.1
GCA_000426865.1
GCA_017354345.1
GCA_015256335.1
GCA_017498505.1
GCA_001311015.1
GCA_900105615.1
GCA_017813775.1
GCA_900107855.1
GCA_015709325.1
GCA_000759285.1
GCA_015662785.1
GCA_000613525.1
GCA_900184735.1
GCA_000775915.1
GCA_014644955.1
GCA_000421165.1
GCA_007990425.1
GCA_000426485.1
GCA_907163135.1
GCA_020709635.1
GCA_014898195.1
GCA_000741135.1
GCA_000747175.1
GCA_014727215.1
GCA_013394805.1
GCA_002024265.1
GCA_018310535.1
GCA_000519105.1
GCA_003664935.1
GCA_003050965.1
GCA_004919535.4
GCA_002748455.1
GCA_000380545.1
GCA_003259895.1
GCA_002310855.1
GCA_001438865.1
GCA_016772115.1
GCA_003260285.1
GCA_001314845.1
GCA_902385935.1
GCA_006385035.1
GCA_003602005.1
GCA_001045435.1
GCA_009730555.1
GCA_000385945.1
GCA_003217635.1
GCA_007954405.1
GCA_000712275.1
GCA_900106865.1
GCA_001677335.1
GCA_001447995.1
GCA_007990185.1
GCA_001424755.1
GCA_000425945.1
GCA_000404025.1
GCA_003025515.1
GCA_000341165.1
GCA_002148175.1
GCA_001062785.1
GCA_013781885.1
GCA_019668505.1
GCA_000769715.1
GCA_013394365.1
GCA_014883875.1
GCA_003052165.1
GCA_000388135.1
GCA_003731745.1
GCA_013522725.1
GCA_017161325.1
GCA_001435695.1
GCA_009217765.1
GCA_000421805.1
GCA_017303015.1
GCA_017304335.1
GCA_000425525.1
GCA_001404975.1
GCA_014770185.1
GCA_001312305.1
GCA_007997375.1
GCA_905120345.1
GCA_004001085.1
GCA_001623175.1
GCA_004421065.1
GCA_000430865.1
GCA_000741645.1
GCA_001463825.1
GCA_011053565.1
GCA_011321895.1
GCA_001641405.1
GCA_000430665.1
GCA_009749375.1
GCA_000425225.1
GCA_000613365.1
GCA_000425205.1
GCA_004022445.1
GCA_000425165.1
GCA_000799115.1
GCA_001543205.1
GCA_020309905.1
GCA_004795895.1
GCA_014930995.1
GCA_012317045.1
GCA_003345215.1
GCA_000350385.1
GCA_000336255.1
GCA_002080415.1
GCA_017798185.1
GCA_001514045.1
GCA_000385135.1
GCA_013408935.1
GCA_002214805.1
GCA_019047805.1
GCA_916618895.1
GCA_900112955.1
GCA_012563545.1
GCA_009679635.1
GCA_000296385.1
GCA_018359945.1
GCA_002105535.1
GCA_004361965.1
GCA_002082015.1
GCA_000785555.1
GCA_014697195.1
GCA_006335125.1
GCA_002803845.1
GCA_000819745.1
GCA_009428885.1
GCA_000717845.1
GCA_900475655.1
GCA_013414285.1
GCA_000715765.1
GCA_002265875.1
GCA_003971545.1
GCA_016725285.1
GCA_013377235.1
GCA_001313785.1
GCA_002101595.1
GCA_002008305.4
GCA_003710865.1
GCA_000695235.1
GCA_001719125.1
GCA_000827835.1
GCA_001442535.1
GCA_016865175.1
GCA_900156335.1
GCA_003367355.1
GCA_900185635.1
GCA_013336725.1
GCA_000336815.1
GCA_000337055.1
GCA_014969745.1
GCA_000336955.1
GCA_000364625.1
GCA_000700025.2
GCA_000336735.1
GCA_000382145.1
GCA_001484065.1
GCA_003978935.1
GCA_014645155.1
GCA_000803025.1
GCA_009856455.1
GCA_000337155.1
GCA_900625005.1
GCA_000342345.1
GCA_002982225.1
GCA_005576615.1
GCA_000337715.1
GCA_020312115.1
GCA_016446395.1
GCA_905479365.1
GCA_020790095.1
GCA_020405245.1
GCA_015624425.1
GCA_000234115.1
GCA_000497205.1
GCA_900119795.1
GCA_900108125.1
GCA_018069875.1
GCA_001476815.1
GCA_905479525.1
GCA_010907025.1
GCA_003250435.1
GCA_018619345.1
GCA_900302455.1
GCA_002735565.1
GCA_000484655.1
GCA_000686065.1
GCA_014205675.1
GCA_002706665.1
GCA_900143205.1
GCA_000687515.1
GCA_900111035.1
GCA_020176715.1
GCA_018771645.1
GCA_012840265.1
GCA_000423885.1
GCA_013007565.1
GCA_000423685.1
GCA_009711895.1
GCA_002483185.1
GCA_001202045.1
GCA_003987265.1
GCA_000423405.1
GCA_000769985.1
GCA_000423365.1
GCA_002195995.1
GCA_001438785.1
GCA_000423305.1
GCA_019336505.1
GCA_003452855.1
GCA_900105035.1
GCA_000422925.1
GCA_012518335.1
GCA_016592555.1
GCA_000422785.1
GCA_000769935.1
GCA_009767905.1
GCA_000769835.1
GCA_011362395.1
GCA_000429905.1
GCA_020721445.1
GCA_000741765.1
GCA_000741255.1
GCA_003252145.1
GCA_001956855.1
GCA_014651295.1
GCA_000747135.1
GCA_000420505.1
GCA_000429285.1
GCA_014653505.1
GCA_000429405.1
GCA_003245855.1
GCA_905371755.1
GCA_000718005.1
GCA_000420445.1
GCA_008704655.1
GCA_000429165.1
GCA_000420585.1
GCA_016925595.1
GCA_020524905.1
GCA_001436865.1
GCA_916438545.1
GCA_002893965.1
GCA_900574125.1
GCA_003814575.1
GCA_008370015.1
GCA_017847635.1
GCA_000750515.1
GCA_000425245.1
GCA_003667525.1
GCA_015571975.1
GCA_001438825.1
GCA_015863285.1
GCA_016107525.1
GCA_019797785.1
GCA_900156585.1
GCA_002024345.1
GCA_904846145.1
GCA_018449025.1
GCA_002943655.1
GCA_900129105.1
GCA_002332305.1
GCA_011604605.1
GCA_014651215.1
GCA_003710905.1
GCA_002441715.1
GCA_900169145.1
GCA_002250745.2
GCA_017873565.1
GCA_008693105.1
GCA_904846005.1
GCA_006385575.1
GCA_002381265.1
GCA_020628455.1
GCA_904845945.1
GCA_014897125.1
GCA_900169265.1
GCA_020096995.1
GCA_003143995.1
GCA_003524445.1
GCA_900163845.1
GCA_010365445.1
GCA_005157325.1
GCA_003950215.1
GCA_019650195.1
GCA_003612795.1
GCA_016107545.1
GCA_000422085.1
GCA_002218025.2
GCA_001654965.1
GCA_020450285.1
GCA_000834055.1
GCA_019890935.1
GCA_900163695.1
GCA_001676155.1
GCA_020172725.1
GCA_013348745.1
GCA_000325745.1
GCA_000328765.2
GCA_011765565.1
GCA_000367845.1
GCA_900660545.1
GCA_000430245.1
GCA_009884295.1
GCA_000931655.1
GCA_001953195.1
GCA_009734145.1
GCA_017498625.1
GCA_006965565.1
GCA_000829675.1
GCA_000368985.1
GCA_002096255.1
GCA_009710015.1
GCA_900115125.1
GCA_012219925.1
GCA_003367335.1
GCA_002086545.1
GCA_000381545.1
GCA_020783165.1
GCA_017815575.1
GCA_019163435.1
GCA_000510265.1
GCA_000337615.1
GCA_002261065.1
GCA_002871455.1
GCA_000376985.1
GCA_003860045.1
GCA_014651575.1
GCA_000701885.1
GCA_001508485.1
GCA_003233025.1
GCA_000428505.1
GCA_001045675.1
GCA_003457635.1
GCA_000769825.1
GCA_015660525.1
GCA_017744135.1
GCA_000338295.1
GCA_004761885.1
GCA_002305875.1
GCA_000521745.1
GCA_001810835.1
GCA_002162335.1
GCA_008015785.1
GCA_016841845.1
GCA_014645255.1
GCA_000613485.1
GCA_020099335.1
GCA_000378065.1
GCA_913009315.1
GCA_000349885.2
GCA_000469345.1
GCA_000764495.1
GCA_013267395.1
GCA_011054365.1
GCA_011390385.1
GCA_900129895.1
GCA_001735745.1
GCA_003610455.1
GCA_000332475.2
GCA_009763705.1
GCA_006151785.1
GCA_003602055.1
GCA_014648175.1
GCA_011046025.1
GCA_013114975.1
GCA_020692985.1
GCA_007679265.1
GCA_000331245.1
GCA_000747245.1
GCA_900637925.1
GCA_001720465.1
GCA_004000565.1
GCA_001722355.1
GCA_000312645.1
GCA_002930005.1
GCA_011742925.1
GCA_000412695.1
GCA_900240285.1
GCA_017603825.1
GCA_003710885.1
GCA_900105285.1
GCA_018437805.1
GCA_000283415.2
GCA_905181955.1
GCA_001767235.1
GCA_016127935.1
GCA_008806815.1
GCA_000397205.1
GCA_000340335.2
GCA_000332455.2
GCA_000347175.1
GCA_009906955.1
GCA_000315035.1
GCA_900091675.1
GCA_018860635.1
GCA_018861065.1
GCA_000152925.3
GCA_019739095.1
GCA_001053185.1
GCA_000340415.1
GCA_002093075.1
GCA_016907795.1
GCA_020172015.1
GCA_020386615.1
GCA_002367115.1
GCA_001724815.1
GCA_910586325.1
GCA_010586905.1
GCA_003665055.1
GCA_004801615.1
GCA_000478365.1
GCA_001619585.1
GCA_007814525.1
GCA_004145405.1
GCA_900105135.1
GCA_008015255.1
GCA_000310205.1
GCA_913031415.1
GCA_008807835.1
GCA_000308135.1
GCA_009731355.2
GCA_001425865.1
GCA_001427705.1
GCA_019331605.1
GCA_000300515.1
GCA_013416295.1
GCA_002894025.1
GCA_000613825.1
GCA_000374425.1
GCA_000613645.1
GCA_018332795.1
GCA_020520305.1
GCA_003296175.1
GCA_017255215.1
GCA_019801525.1
GCA_014197705.1
GCA_902377425.1
GCA_000347635.1
GCA_009601395.1
GCA_900461245.1
GCA_001467585.1
GCA_001634305.1
GCA_016026595.1
GCA_000613665.1
GCA_900445575.1
GCA_003574035.1
GCA_902833655.1
GCA_014201675.1
GCA_003574355.1
GCA_001313685.1
GCA_001553645.1
GCA_008693165.1
GCA_003957265.1
GCA_000518005.1
GCA_013487945.1
GCA_009931355.1
GCA_001291445.1
GCA_001999325.1
GCA_019788935.1
GCA_000312585.1
GCA_000720425.1
GCA_016909615.1
GCA_010119475.1
GCA_900105435.1
GCA_000344155.1
GCA_001044235.1
GCA_001436675.1
GCA_001552795.1
GCA_001552855.1
GCA_003967075.1
GCA_001591285.1
GCA_001435555.1
GCA_019056515.1
GCA_013389665.1
GCA_904831005.1
GCA_002155995.1
GCA_020099395.1
GCA_016027615.1
GCA_009730475.1
GCA_007989065.1
GCA_005848555.1
GCA_002027585.1
GCA_020412445.1
GCA_001590785.1
GCA_002027545.1
GCA_001552355.1
GCA_003688615.2
GCA_002847845.1
GCA_900168685.1
GCA_012396005.1
GCA_000406305.1
GCA_012396035.1
GCA_012395985.1
GCA_001613105.1
GCA_003315035.1
GCA_001613165.1
GCA_007990735.1
GCA_001482675.1
GCA_012396055.1
GCA_001612905.1
GCA_001612845.1
GCA_012395945.1
GCA_001612825.1
GCA_001612665.1
GCA_011801145.1
GCA_001054325.1
GCA_000819445.1
GCA_014645275.1
GCA_000400505.1
GCA_001644705.1
GCA_001436645.1
GCA_018361125.1
GCA_019443965.1
GCA_010918635.1
GCA_016612865.1
GCA_009183365.2
GCA_014679335.1
GCA_000685805.1
GCA_002202015.1
GCA_017584165.1
GCA_002109385.1
GCA_000773015.1
GCA_000423085.1
GCA_007990875.1
GCA_001753225.1
GCA_900115095.1
GCA_900187125.1
GCA_012395955.1
GCA_019689985.1
GCA_015473105.1
GCA_012396395.1
GCA_000612225.1
GCA_000739915.1
GCA_001552155.1
GCA_000422905.1
GCA_001598915.1
GCA_001552135.1
GCA_003485445.1
GCA_000757785.1
GCA_019047465.1
GCA_000816145.1
GCA_000621345.1
GCA_000467185.1
GCA_001274805.1
GCA_000467165.1
GCA_012395185.1
GCA_900129185.1
GCA_000496695.1
GCA_003726935.1
GCA_001680045.1
GCA_007990955.1
GCA_000400425.1
GCA_018219265.1
GCA_019078745.1
GCA_000807925.1
GCA_019297835.1
GCA_016028435.1
GCA_002797435.1
GCA_002080435.1
GCA_015661825.1
GCA_007990915.1
GCA_001592345.1
GCA_003860345.1
GCA_900461435.1
GCA_019334365.1
GCA_001894925.1
GCA_006148895.1
GCA_001894985.1
GCA_014217785.1
GCA_900109405.1
GCA_900105905.1
GCA_001894805.1
GCA_003330745.1
GCA_001646675.1
GCA_001895045.1
GCA_001610995.1
GCA_009765145.1
GCA_009834475.1
GCA_900635475.1
GCA_002025665.1
GCA_016028475.1
GCA_900456935.1
GCA_003386455.1
GCA_018128425.1
GCA_902833705.1
GCA_000739735.1
GCA_014200455.1
GCA_013390345.1
GCA_020783895.1
GCA_000758305.1
GCA_017579825.1
GCA_001552115.1
GCA_020567375.1
GCA_001552075.1
GCA_004295485.1
GCA_003331185.1
GCA_900475375.1
GCA_001761405.1
GCA_004114615.1
GCA_002754815.1
GCA_000319205.1
GCA_000831585.1
GCA_008693825.1
GCA_003410295.1
GCA_011044415.1
GCA_900475945.1
GCA_002091655.1
GCA_014076455.1
GCA_900188455.1
GCA_000759535.1
GCA_900100285.1
GCA_900100535.1
GCA_001654435.1
GCA_006547025.1
GCA_016861485.1
GCA_002587065.1
GCA_020227715.1
GCA_008808095.1
GCA_000342445.1
GCA_015552275.1
GCA_014334055.1
GCA_001412575.1
GCA_907164655.1
GCA_013004475.1
GCA_001865855.1
GCA_001613085.1
GCA_015477055.1
GCA_000523235.1
GCA_015477605.1
GCA_020731565.1
GCA_003330765.1
GCA_014170115.1
GCA_003721435.2
GCA_014196025.1
GCA_018398335.1
GCA_000297495.1
GCA_900106105.1
GCA_005885755.1
GCA_000401215.1
GCA_000401235.1
GCA_020539705.1
GCA_000420685.1
GCA_012396305.1
GCA_000308875.1
GCA_011801165.1
GCA_900454305.1
GCA_000308715.1
GCA_000308535.1
GCA_015477835.1
GCA_000308515.1
GCA_003047105.1
GCA_020731305.1
GCA_000766945.1
GCA_017303115.1
GCA_002020305.1
GCA_017309975.1
GCA_000299935.1
GCA_001262075.1
GCA_001657385.1
GCA_000428565.1
GCA_006542645.1
GCA_001932535.1
GCA_900167005.1
GCA_009734185.1
GCA_006363875.1
GCA_016653695.1
GCA_019930625.1
GCA_008693965.1
GCA_000762265.1
GCA_002632355.1
GCA_015476545.1
GCA_003048255.1
GCA_905372375.1
GCA_000304395.1
GCA_000616065.1
GCA_005239635.1
GCA_000382705.1
GCA_016728625.1
GCA_000375345.1
GCA_002835695.1
GCA_001942305.1
GCA_001044155.1
GCA_010669205.1
GCA_019633665.1
GCA_016028735.1
GCA_000373765.1
GCA_000613745.1
GCA_000615615.1
GCA_000373725.1
GCA_001713395.1
GCA_020723825.1
GCA_000373245.1
GCA_000495775.1
GCA_000613605.1
GCA_000376125.1
GCA_001908615.1
GCA_000373045.1
GCA_000372965.1
GCA_013387475.1
GCA_000294515.1
GCA_013347205.1
GCA_002179865.1
GCA_916439725.1
GCA_017893945.1
GCA_003989295.1
GCA_017161265.1
GCA_000439105.1
GCA_000296855.1
GCA_004354755.1
GCA_001436125.1
GCA_000520695.1
GCA_001403775.1
GCA_900105305.1
GCA_000381865.1
GCA_900036045.1
GCA_000688435.1
GCA_014109825.1
GCA_019746195.1
GCA_000772965.1
GCA_000312385.1
GCA_001006325.2
GCA_000384355.1
GCA_000472625.1
GCA_000526315.1
GCA_003855495.1
GCA_000380205.1
GCA_020719825.1
GCA_001445835.1
GCA_000380085.1
GCA_002024165.1
GCA_000372425.1
GCA_001553215.1
GCA_900454765.1
GCA_000379965.1
GCA_000379925.1
GCA_000379905.1
GCA_000379885.1
GCA_002984485.1
GCA_000379865.1
GCA_000365005.1
GCA_003627895.1
GCA_000372245.1
GCA_902376195.1
GCA_015069915.1
GCA_001718195.1
GCA_004342945.1
GCA_000419765.1
GCA_000379605.1
GCA_001854305.1
GCA_018436245.1
GCA_000447795.1
GCA_019464375.1
GCA_000294675.1
GCA_002434305.1
GCA_000368685.1
GCA_000382445.1
GCA_900102395.1
GCA_018424605.1
GCA_001645105.1
GCA_011404955.1
GCA_014883935.1
GCA_003667805.1
GCA_900115845.1
GCA_003202885.1
GCA_000341525.1
GCA_017301695.1
GCA_007118815.1
GCA_900455735.1
GCA_001552715.1
GCA_001941865.1
GCA_000304335.1
GCA_020544525.1
GCA_000269905.1
GCA_000306115.2
GCA_004368965.1
GCA_020724265.1
GCA_001583495.1
GCA_018889915.1
GCA_000308235.2
GCA_000390125.1
GCA_001675865.1
GCA_000272185.2
GCA_008801285.1
GCA_000272145.2
GCA_007997315.1
GCA_000219105.1
GCA_002902705.1
GCA_000615975.1
GCA_000287195.2
GCA_001633165.1
GCA_014197665.1
GCA_003034995.1
GCA_001677275.1
GCA_000286955.2
GCA_003034985.1
GCA_014197775.1
GCA_000379185.1
GCA_017161115.1
GCA_003034965.1
GCA_900761925.1
GCA_000509445.1
GCA_009469755.1
GCA_000731915.1
GCA_001547975.1
GCA_003208575.1
GCA_002356075.1
GCA_000367765.1
GCA_008330025.1
GCA_000836695.1
GCA_014237405.1
GCA_003153155.1
GCA_019163055.1
GCA_017849585.1
GCA_001507555.1
GCA_002073975.1
GCA_003391095.1
GCA_000298215.1
GCA_000264415.1
GCA_900115495.1
GCA_016710185.1
GCA_016756615.1
GCA_000265225.2
GCA_000276965.1
GCA_000526175.1
GCA_013449375.1
GCA_000510445.1
GCA_003112475.1
GCA_001433395.1
GCA_002443175.1
GCA_004832235.1
GCA_902506625.1
GCA_000263795.2
GCA_020731415.1
GCA_014303195.1
GCA_000829375.1
GCA_001425965.1
GCA_008033115.1
GCA_016427525.1
GCA_002162135.1
GCA_008421955.1
GCA_000305775.1
GCA_020718845.1
GCA_001664485.1
GCA_011039175.1
GCA_014333425.1
GCA_000411555.1
GCA_000384015.1
GCA_017537025.1
GCA_913030605.1
GCA_009888185.1
GCA_004001265.1
GCA_015478825.1
GCA_014634905.1
GCA_014193075.1
GCA_905142485.1
GCA_002878135.1
GCA_000411295.1
GCA_016804365.1
GCA_900542205.1
GCA_000309315.1
GCA_900258515.1
GCA_003991225.1
GCA_900232825.1
GCA_001741975.1
GCA_000225005.2
GCA_000527175.1
GCA_014334735.1
GCA_015291765.1
GCA_000582475.1
GCA_011319775.1
GCA_902506195.1
GCA_014844115.1
GCA_002210105.1
GCA_902712915.1
GCA_017656385.1
GCA_002966495.1
GCA_002808045.1
GCA_000526135.1
GCA_000764555.1
GCA_004795815.1
GCA_018676555.1
GCA_006740685.1
GCA_004345025.1
GCA_011388195.1
GCA_003151255.1
GCA_003467125.1
GCA_019973055.1
GCA_002831665.1
GCA_007128075.1
GCA_001306355.1
GCA_018305165.1
GCA_002196785.1
GCA_003989155.1
GCA_001648895.1
GCA_000188155.3
GCA_015100155.1
GCA_018599185.1
GCA_001952815.1
GCA_001512695.1
GCA_900634575.1
GCA_003797145.1
GCA_001717585.1
GCA_018141185.1
GCA_916856725.1
GCA_000970045.1
GCA_009765985.1
GCA_014235185.1
GCA_000516555.1
GCA_900654235.1
GCA_900143545.1
GCA_002309535.1
GCA_009711355.1
GCA_001692855.1
GCA_000620605.1
GCA_012844445.1
GCA_018437695.1
GCA_013394735.1
GCA_013155275.1
GCA_003603115.1
GCA_000221565.2
GCA_018368125.1
GCA_002959755.1
GCA_002022505.1
GCA_014695795.1
GCA_009363595.1
GCA_018610095.1
GCA_003033925.1
GCA_003268325.1
GCA_020692915.1
GCA_003434585.1
GCA_002327085.1
GCA_014287365.1
GCA_004803855.2
GCA_001940245.1
GCA_009601095.1
GCA_015277515.1
GCA_001941205.1
GCA_000413315.1
GCA_000700805.1
GCA_003150755.1
GCA_012799815.1
GCA_000620465.1
GCA_003477705.1
GCA_000162275.1
GCA_003111765.1
GCA_902827225.1
GCA_000568255.1
GCA_000757845.1
GCA_000411395.1
GCA_004346775.1
GCA_001856665.1
GCA_902702915.1
GCA_003408515.1
GCA_001742985.1
GCA_000010725.1
GCA_002243405.1
GCA_003473595.1
GCA_002907445.1
GCA_004115325.2
GCA_000022605.2
GCA_013330655.1
GCA_000300115.1
GCA_003971255.1
GCA_000745395.1
GCA_000798935.2
GCA_000735195.1
GCA_018595715.1
GCA_000758565.1
GCA_000021765.1
GCA_000686125.1
GCA_000019625.1
GCA_004795795.1
GCA_019973615.1
GCA_000156235.1
GCA_000195085.1
GCA_902506325.1
GCA_005938645.2
GCA_001483965.1
GCA_014280235.1
GCA_002216105.1
GCA_016593175.1
GCA_019443765.1
GCA_010672835.1
GCA_000348765.2
GCA_002878035.1
GCA_003245895.1
GCA_002002865.1
GCA_000020805.1
GCA_000238775.2
GCA_001865675.1
GCA_002742645.2
GCA_008330225.1
GCA_017743475.1
GCA_001593285.1
GCA_000302535.1
GCA_002011475.1
GCA_001865655.1
GCA_018336955.1
GCA_020546665.1
GCA_013110485.1
GCA_009828855.1
GCA_009363715.1
GCA_016888335.1
GCA_001655635.1
GCA_019278485.1
GCA_017306235.1
GCA_018219415.1
GCA_019904235.1
GCA_003352045.1
GCA_019359375.1
GCA_012840495.1
GCA_014108865.1
GCA_019297855.1
GCA_019048945.1
GCA_012911015.1
GCA_000739815.1
GCA_000092025.1
GCA_020215445.1
GCA_003610845.1
GCA_000192635.1
GCA_002113825.1
GCA_016617715.1
GCA_003504335.1
GCA_016791045.1
GCA_018736145.1
GCA_000284435.1
GCA_003254375.1
GCA_013741155.1
GCA_003590875.1
GCA_014695895.1
GCA_012034725.1
GCA_000332035.1
GCA_002368315.1
GCA_000332195.1
GCA_009498015.1
GCA_001870905.1
GCA_011390265.1
GCA_014696895.1
GCA_014698145.1
GCA_000317065.1
GCA_002813895.1
GCA_018417475.1
GCA_014334835.1
GCA_019551475.1
GCA_000257665.1
GCA_002869535.1
GCA_002411085.1
GCA_019977735.1
GCA_000404165.1
GCA_002393265.1
GCA_000800115.1
GCA_015709455.1
GCA_020229735.1
GCA_001644685.1
GCA_000175935.2
GCA_002970915.1
GCA_007827275.1
GCA_019972135.1
GCA_000328565.1
GCA_001190925.1
GCA_000806225.2
GCA_003711205.1
GCA_018845095.1
GCA_002073815.2
GCA_002847015.1
GCA_018316655.1
GCA_900176205.1
GCA_000151205.2
GCA_016100445.1
GCA_000203935.1
GCA_000794385.1
GCA_000262365.1
GCA_013744875.1
GCA_019977235.1
GCA_012584495.1
GCA_009734405.1
GCA_018622975.1
GCA_002951615.1
GCA_002208095.1
GCA_009873495.1
GCA_017068395.1
GCA_018141005.1
GCA_000263735.1
GCA_000179235.2
GCA_019977655.1
GCA_002151445.1
GCA_001548435.1
GCA_020405205.1
GCA_003586445.1
GCA_020736485.1
GCA_003201565.1
GCA_000262465.1
GCA_002980175.2
GCA_019904295.1
GCA_001753185.1
GCA_001431765.1
GCA_004379315.1
GCA_003242185.1
GCA_000472885.1
GCA_000715885.1
GCA_000427805.1
GCA_001938665.1
GCA_005849435.1
GCA_009296025.1
GCA_000772935.1
GCA_014070215.1
GCA_011927685.1
GCA_003326595.1
GCA_900156715.1
GCA_003326805.1
GCA_000831655.1
GCA_002234385.1
GCA_003030535.1
GCA_003862385.1
GCA_002850535.1
GCA_000280495.2
GCA_016861385.1
GCA_000160635.1
GCA_000469565.1
GCA_001269885.1
GCA_003246115.1
GCA_902383895.1
GCA_000305495.2
GCA_000568405.1
GCA_000316285.1
GCA_020735985.1
GCA_019434215.1
GCA_016191765.1
GCA_003147545.1
GCA_000332215.1
GCA_002368255.1
GCA_001441165.1
GCA_014648195.1
GCA_000614895.1
GCA_003034115.1
GCA_003999295.1
GCA_009936235.1
GCA_001583415.1
GCA_016889245.1
GCA_000981525.1
GCA_001434315.1
GCA_011368275.1
GCA_015662865.1
GCA_000689415.1
GCA_000482745.1
GCA_903832055.1
GCA_014858715.1
GCA_000350125.1
GCA_018139085.1
GCA_000317245.1
GCA_003990575.1
GCA_000317225.1
GCA_000259255.1
GCA_015209645.1
GCA_000319285.1
GCA_002849995.1
GCA_000252625.2
GCA_000264375.1
GCA_905372015.1
GCA_000409285.1
GCA_000238795.2
GCA_003663835.1
GCA_002847745.1
GCA_016725305.1
GCA_001632825.1
GCA_004794085.1
GCA_002902945.1
GCA_002370195.2
GCA_001021405.1
GCA_001700755.2
GCA_900447325.1
GCA_000341735.1
GCA_000409345.1
GCA_001885915.1
GCA_001886115.1
GCA_000407145.1
GCA_000407445.1
GCA_000407165.1
GCA_007990225.1
GCA_001886075.1
GCA_000393955.1
GCA_019797905.1
GCA_001886025.1
GCA_006539665.1
GCA_002892065.1
GCA_002443155.1
GCA_019429645.1
GCA_000478275.1
GCA_008001015.1
GCA_011051405.1
GCA_000259345.1
GCA_019801465.1
GCA_002905795.2
GCA_000337235.1
GCA_016027675.1
GCA_001293465.1
GCA_000252165.2
GCA_008083195.1
GCA_000419605.1
GCA_016583505.1
GCA_000271665.2
GCA_004365685.1
GCA_000257545.3
GCA_000377985.1
GCA_011373645.1
GCA_009026205.1
GCA_009387875.1
GCA_009387855.1
GCA_009387835.1
GCA_900180375.1
GCA_000284015.1
GCA_002715865.1
GCA_014207395.1
GCA_000429885.1
GCA_000341585.2
GCA_000248155.2
GCA_016576965.1
GCA_000236985.2
GCA_000156095.1
GCA_015762685.1
GCA_004141915.1
GCA_020743855.1
GCA_000423485.1
GCA_019048165.1
GCA_013372225.1
GCA_905372395.1
GCA_002871995.1
GCA_019380255.1
GCA_900455755.1
GCA_003851835.1
GCA_015069795.1
GCA_000722995.1
GCA_016179045.1
GCA_001677985.1
GCA_000705535.2
GCA_012728935.1
GCA_014698435.1
GCA_900129165.1
GCA_000287155.2
GCA_009498215.1
GCA_000427925.1
GCA_002078235.1
GCA_007855915.1
GCA_000309885.1
GCA_001046955.1
GCA_011054885.1
GCA_004104415.1
GCA_009648555.1
GCA_000739085.1
GCA_000363885.1
GCA_002902385.1
GCA_900636325.1
GCA_000406925.1
GCA_000407025.1
GCA_902558235.1
GCA_005347505.1
GCA_001318265.1
GCA_002504265.1
GCA_000407585.1
GCA_016028755.1
GCA_012396255.1
GCA_000284255.1
GCA_900064395.1
GCA_001515365.1
GCA_020722145.1
GCA_000242275.1
GCA_001675965.1
GCA_000283235.1
GCA_902825125.1
GCA_011801125.1
GCA_001543265.1
GCA_015663245.1
GCA_000255495.2
GCA_900094105.1
GCA_003183825.1
GCA_003947255.1
GCA_003568625.1
GCA_002003525.1
GCA_003010495.1
GCA_000259215.1
GCA_008271705.1
GCA_000519285.1
GCA_000708505.1
GCA_000478685.1
GCA_004358805.1
GCA_000508325.2
GCA_000506985.1
GCA_011390565.1
GCA_900183985.1
GCA_013423865.1
GCA_001435895.1
GCA_000504545.1
GCA_001750165.1
GCA_012241395.2
GCA_000832305.1
GCA_000614205.1
GCA_019576155.1
GCA_900683635.1
GCA_020735545.1
GCA_900626055.1
GCA_002847965.1
GCA_003001495.1
GCA_902983995.1
GCA_016726365.1
GCA_003261175.1
GCA_000296275.1
GCA_003933715.1
GCA_000426585.1
GCA_000473265.1
GCA_003609755.1
GCA_900116455.1
GCA_000235975.2
GCA_011007525.1
GCA_003671975.1
GCA_013409775.1
GCA_013393275.1
GCA_900450975.1
GCA_019048065.1
GCA_016027855.1
GCA_005886805.2
GCA_001298405.1
GCA_007858235.1
GCA_003665555.1
GCA_000238255.4
GCA_020623585.1
GCA_002407085.1
GCA_012844465.1
GCA_005887445.1
GCA_903899815.1
GCA_000192615.1
GCA_900660585.1
GCA_000305785.2
GCA_019969725.1
GCA_002022045.1
GCA_020010905.1
GCA_017604245.1
GCA_013395075.1
GCA_900474585.1
GCA_013372065.1
GCA_900187265.1
GCA_006384975.1
GCA_017654315.1
GCA_001938565.1
GCA_001601315.1
GCA_002506535.1
GCA_011388285.1
GCA_000550785.1
GCA_902728095.1
GCA_000307585.2
GCA_000280015.1
GCA_902810585.1
GCA_000278275.1
GCA_000273375.1
GCA_000312605.2
GCA_000341385.1
GCA_902825135.1
GCA_014201435.1
GCA_001442475.1
GCA_900454515.1
GCA_000278195.1
GCA_002015045.1
GCA_000273745.1
GCA_018610945.1
GCA_011375435.1
GCA_006741705.1
GCA_000514775.1
GCA_903970635.1
GCA_002420275.1
GCA_000243815.3
GCA_000243735.3
GCA_001704175.2
GCA_001584245.1
GCA_000236165.1
GCA_000770355.2
GCA_000373945.1
GCA_016604485.1
GCA_000300295.4
GCA_001885235.1
GCA_002153535.1
GCA_014692735.1
GCA_014844275.1
GCA_001703575.1
GCA_000299435.1
GCA_003265155.1
GCA_000612825.1
GCA_902810565.1
GCA_001653955.1
GCA_000252125.2
GCA_900119745.1
GCA_000230555.1
GCA_000613725.1
GCA_900573895.1
GCA_000519985.1
GCA_000231305.1
GCA_003719195.1
GCA_000234585.2
GCA_016725165.1
GCA_016413745.1
GCA_009914495.1
GCA_019931755.1
GCA_003226715.1
GCA_004000745.1
GCA_019930885.1
GCA_002265845.1
GCA_013004535.1
GCA_008180865.1
GCA_013394305.1
GCA_003363255.1
GCA_000233655.2
GCA_000234195.1
GCA_000426925.1
GCA_001591405.1
GCA_001620005.1
GCA_018363055.1
GCA_000260455.1
GCA_009184705.1
GCA_000260395.1
GCA_004354735.1
GCA_000300135.1
GCA_000299235.1
GCA_003703395.1
GCA_003568535.1
GCA_000428085.1
GCA_003586525.1
GCA_003288095.1
GCA_001641185.1
GCA_901482615.1
GCA_004345045.1
GCA_013410305.1
GCA_004116585.1
GCA_004214815.1
GCA_003939045.1
GCA_002701265.1
GCA_004116555.1
GCA_011045435.1
GCA_004803775.1
GCA_902385725.1
GCA_008245005.1
GCA_013372145.1
GCA_014931255.1
GCA_004345065.1
GCA_002245935.1
GCA_900637885.1
GCA_019048325.1
GCA_000722565.1
GCA_000731295.1
GCA_000512895.1
GCA_900446255.1
GCA_000735365.1
GCA_000439085.1
GCA_011290675.2
GCA_900478715.1
GCA_000240165.1
GCA_000468755.1
GCA_019052395.1
GCA_016726205.1
GCA_004519465.1
GCA_000583815.1
GCA_017116535.1
GCA_016860465.1
GCA_011329055.1
GCA_002022685.1
GCA_016726985.1
GCA_900176145.1
GCA_016213825.1
GCA_002003305.1
GCA_014644575.1
GCA_900177595.1
GCA_002855455.1
GCA_000243335.1
GCA_000716965.1
GCA_000230895.3
GCA_017357005.1
GCA_012109195.1
GCA_020097395.1
GCA_014233485.1
GCA_000698595.1
GCA_016743075.1
GCA_007182875.1
GCA_000266905.1
GCA_916438705.1
GCA_004342845.1
GCA_007990405.1
GCA_000337635.1
GCA_000565015.1
GCA_011049415.1
GCA_000243415.3
GCA_000301055.1
GCA_000241815.1
GCA_017873605.1
GCA_000297795.2
GCA_000315425.1
GCA_003725965.1
GCA_018917785.1
GCA_000429205.1
GCA_000301075.1
GCA_001457435.1
GCA_000242315.1
GCA_002746895.1
GCA_020719945.1
GCA_000583675.1
GCA_002209425.1
GCA_902374565.1
GCA_900120235.1
GCA_000283655.1
GCA_014171515.1
GCA_001908775.1
GCA_000091125.1
GCA_902388165.1
GCA_000565195.1
GCA_000835205.1
GCA_000709395.1
GCA_900177325.1
GCA_000988685.1
GCA_009832165.1
GCA_002028345.1
GCA_900184295.1
GCA_000338395.1
GCA_000429565.1
GCA_000472485.1
GCA_002367955.1
GCA_015767675.1
GCA_016901795.1
GCA_020722505.1
GCA_001702215.1
GCA_000286075.1
GCA_006547175.1
GCA_000331005.1
GCA_900187155.1
GCA_900519125.1
GCA_000466385.1
GCA_001578185.1
GCA_013463555.1
GCA_900109755.1
GCA_002895165.1
GCA_905373455.1
GCA_905371885.1
GCA_000265365.1
GCA_000935585.1
GCA_903834975.1
GCA_000337835.1
GCA_000306765.2
GCA_000337775.1
GCA_000337275.1
GCA_009707925.1
GCA_020181555.1
GCA_001998765.1
GCA_900142045.1
GCA_900175965.1
GCA_000283595.1
GCA_000236665.1
GCA_014646835.1
GCA_001466745.1
GCA_009177165.1
GCA_900636035.1
GCA_000320405.1
GCA_000464785.1
GCA_003517565.1
GCA_000338055.1
GCA_000332115.1
GCA_900176115.1
GCA_005222125.1
GCA_000230275.1
GCA_019285655.1
GCA_900446735.1
GCA_013458815.1
GCA_900232105.1
GCA_017116505.1
GCA_000292245.2
GCA_900636575.1
GCA_001591545.1
GCA_000252365.1
GCA_003390495.1
GCA_002078255.1
GCA_000725565.1
GCA_000017705.1
GCA_008370325.1
GCA_900452565.1
GCA_000252425.1
GCA_900660435.1
GCA_000338375.1
GCA_900105895.1
GCA_001315015.1
GCA_904810355.1
GCA_000746435.1
GCA_001956585.1
GCA_001632865.1
GCA_001856645.1
GCA_000238215.1
GCA_001953955.1
GCA_000406105.1
GCA_014680125.1
GCA_000227765.1
GCA_020721065.1
GCA_900475395.1
GCA_001684025.1
GCA_019052775.1
GCA_009883755.1
GCA_000285295.1
GCA_016766755.1
GCA_000227315.1
GCA_019243775.1
GCA_013375055.1
GCA_000226875.1
GCA_006718285.1
GCA_000336655.1
GCA_900445205.1
GCA_000687755.1
GCA_000314735.2
GCA_001611135.1
GCA_000255675.1
GCA_007990815.1
GCA_018304665.1
GCA_000348745.1
GCA_001722515.1
GCA_000275825.1
GCA_017584205.1
GCA_002163585.1
GCA_011045815.1
GCA_900474615.1
GCA_002224425.1
GCA_016839185.1
GCA_001436945.1
GCA_002850015.1
GCA_008639165.1
GCA_000284095.1
GCA_004328605.1
GCA_000724485.1
GCA_000265465.1
GCA_000380285.1
GCA_003795105.1
GCA_013391205.1
GCA_000815185.1
GCA_001411495.1
GCA_007828035.1
GCA_020091505.1
GCA_001644665.1
GCA_012932875.1
GCA_002549835.1
GCA_000225505.1
GCA_000801275.1
GCA_000328785.1
GCA_000224945.2
GCA_000222445.3
GCA_008274645.2
GCA_001593225.1
GCA_001709315.1
GCA_900086555.1
GCA_017979515.1
GCA_008386315.1
GCA_002950695.1
GCA_017113085.1
GCA_003590075.1
GCA_000220545.2
GCA_002105755.1
GCA_000712175.1
GCA_003122345.2
GCA_000270165.1
GCA_000223275.2
GCA_016841945.1
GCA_009184665.1
GCA_900660655.1
GCA_000213935.2
GCA_000221205.1
GCA_009731445.1
GCA_000215915.3
GCA_003352385.1
GCA_015659015.1
GCA_002078335.1
GCA_004000865.1
GCA_000209675.1
GCA_003026235.1
GCA_017183915.1
GCA_001449085.1
GCA_000306635.2
GCA_000244755.3
GCA_006874745.1
GCA_002846475.1
GCA_000382385.1
GCA_000220335.1
GCA_020091425.1
GCA_000422605.1
GCA_018291945.1
GCA_019930665.1
GCA_003269195.1
GCA_000214035.3
GCA_000250655.1
GCA_000959725.1
GCA_020544445.1
GCA_020510705.1
GCA_000204605.2
GCA_000964345.1
GCA_900102185.1
GCA_913757535.1
GCA_007182835.1
GCA_014644735.1
GCA_000420125.1
GCA_005240015.1
GCA_018861095.1
GCA_000204135.1
GCA_000375445.1
GCA_000816475.1
GCA_000202635.1
GCA_001507315.1
GCA_000518185.1
GCA_019203945.1
GCA_019822885.1
GCA_900187135.1
GCA_003368395.1
GCA_016250455.1
GCA_000189395.2
GCA_003391275.1
GCA_016026635.1
GCA_012842225.1
GCA_900196805.1
GCA_004354695.1
GCA_019048125.1
GCA_020723485.1
GCA_008033175.1
GCA_003086435.1
GCA_007896845.1
GCA_000410815.1
GCA_004803735.1
GCA_000023925.1
GCA_000787535.1
GCA_000024065.1
GCA_019924045.1
GCA_000023885.1
GCA_905372935.1
GCA_003241005.1
GCA_010692885.1
GCA_002748665.1
GCA_016235285.1
GCA_000092985.1
GCA_020735845.1
GCA_000092645.1
GCA_001057055.1
GCA_009756075.1
GCA_000024425.1
GCA_900115395.1
GCA_000424625.1
GCA_000725815.1
GCA_900456835.1
GCA_003242625.1
GCA_002983685.1
GCA_020724705.1
GCA_019930645.1
GCA_001064145.1
GCA_900476005.1
GCA_001047095.2
GCA_016128075.1
GCA_001434535.1
GCA_006770305.1
GCA_900016185.1
GCA_002706705.1
GCA_020723905.1
GCA_001908815.1
GCA_002747145.1
GCA_001908855.1
GCA_001643175.1
GCA_003076495.1
GCA_001485275.1
GCA_000220215.1
GCA_016726485.1
GCA_001434465.1
GCA_004343025.1
GCA_000428865.1
GCA_000165675.2
GCA_000219175.1
GCA_011334855.1
GCA_900010175.1
GCA_004525745.1
GCA_000188295.1
GCA_011612585.1
GCA_900476055.1
GCA_000185845.1
GCA_000191065.1
GCA_002087075.1
GCA_016127355.1
GCA_000194925.1
GCA_019930905.1
GCA_000185365.1
GCA_905372315.1
GCA_016127115.1
GCA_000186425.1
GCA_016405145.1
GCA_016901195.1
GCA_900475905.1
GCA_001552975.1
GCA_000420405.1
GCA_000188255.1
GCA_009936255.1
GCA_000422545.1
GCA_000193495.2
GCA_020726325.1
GCA_004328645.1
GCA_007954665.1
GCA_000187975.3
GCA_900475415.1
GCA_001678785.1
GCA_000204585.1
GCA_000972865.1
GCA_001509075.1
GCA_000187935.2
GCA_020171545.1
GCA_000250735.2
GCA_900683775.1
GCA_009856545.1
GCA_001481655.1
GCA_019797965.1
GCA_007197715.1
GCA_900474685.1
GCA_000373705.1
GCA_000242675.1
GCA_000085865.1
GCA_000024105.1
GCA_000018545.1
GCA_002310335.1
GCA_016127955.1
GCA_902141225.1
GCA_000183605.2
GCA_010588305.1
GCA_011039865.1
GCA_900129435.1
GCA_019930725.1
GCA_000260755.1
GCA_001685465.1
GCA_002082765.1
GCA_016026975.1
GCA_000194985.1
GCA_001941605.1
GCA_000613345.1
GCA_000376445.1
GCA_000222665.2
GCA_900167215.1
GCA_003573465.1
GCA_000613625.1
GCA_000189415.1
GCA_016127215.1
GCA_020723255.1
GCA_003248015.1
GCA_002302565.1
GCA_001713475.1
GCA_000179395.2
GCA_000722875.1
GCA_916439205.1
GCA_000238115.1
GCA_000269605.1
GCA_000613925.1
GCA_001729725.1
GCA_015679205.1
GCA_001059235.1
GCA_002878065.1
GCA_000485535.1
GCA_003241175.1
GCA_018128185.1
GCA_013391865.1
GCA_000277715.1
GCA_004293825.1
GCA_000180055.1
GCA_018432665.1
GCA_001006085.1
GCA_900636885.1
GCA_000187995.3
GCA_902859685.1
GCA_902374325.1
GCA_000164675.2
GCA_902374345.1
GCA_900129655.1
GCA_000205165.1
GCA_000188175.1
GCA_902374665.1
GCA_000233955.1
GCA_009719205.1
GCA_000325665.1
GCA_000190755.3
GCA_902374635.1
GCA_016900335.1
GCA_902374305.1
GCA_000376405.1
GCA_000407005.1
GCA_000024265.1
GCA_004006635.1
GCA_010669225.1
GCA_015548015.1
GCA_902374735.1
GCA_003315195.1
GCA_000315485.1
GCA_015555135.1
GCA_000231275.1
GCA_003434055.1
GCA_011064845.1
GCA_003433945.1
GCA_012273195.1
GCA_008153205.1
GCA_000426665.1
GCA_001855295.1
GCA_014203225.1
GCA_019359355.1
GCA_000313175.2
GCA_004102925.1
GCA_019973295.1
GCA_011322175.1
GCA_000214435.1
GCA_002878095.1
GCA_004321805.1
GCA_900637125.1
GCA_011328725.1
GCA_001715085.1
GCA_000224105.1
GCA_000187005.1
GCA_000196795.1
GCA_001618265.1
GCA_003342755.1
GCA_000225345.1
GCA_018623215.1
GCA_000166295.1
GCA_905372005.1
GCA_000210575.1
GCA_902381825.1
GCA_900475715.1
GCA_000164395.1
GCA_016925635.1
GCA_015662225.1
GCA_000225325.1
GCA_001506165.1
GCA_000220945.1
GCA_000190535.1
GCA_013374155.1
GCA_002742695.1
GCA_000179035.2
GCA_009892305.1
GCA_016212925.1
GCA_003215265.1
GCA_004028255.1
GCA_900636475.1
GCA_019930605.1
GCA_003459805.1
GCA_900167385.1
GCA_001509775.1
GCA_015549205.1
GCA_002077985.1
GCA_000191785.1
GCA_900478255.1
GCA_016725005.1
GCA_016906045.1
GCA_002706375.1
GCA_020721655.1
GCA_900186945.1
GCA_020162275.1
GCA_900445765.1
GCA_900106575.1
GCA_000701705.1
GCA_905372485.1
GCA_019047205.1
GCA_001483125.1
GCA_001908795.1
GCA_020204845.1
GCA_003814425.1
GCA_009601725.1
GCA_002752655.1
GCA_001618825.1
GCA_000017425.1
GCA_000219215.1
GCA_000204645.1
GCA_019973315.1
GCA_900186885.1
GCA_903892035.1
GCA_004321785.1
GCA_014191065.1
GCA_002155265.1
GCA_004551615.1
GCA_011388495.1
GCA_001295365.1
GCA_905373065.1
GCA_020741705.1
GCA_000237975.1
GCA_020735565.1
GCA_000378745.1
GCA_000455445.1
GCA_004352905.1
GCA_009665335.1
GCA_009764155.1
GCA_009763925.1
GCA_000222645.2
GCA_003391375.1
GCA_016127815.1
GCA_000354175.2
GCA_002762195.1
GCA_019048845.1
GCA_011330655.1
GCA_003367075.1
GCA_000163475.1
GCA_900635445.1
GCA_001591985.1
GCA_000384375.1
GCA_011605685.1
GCA_000147075.1
GCA_020709275.1
GCA_002082215.1
GCA_018140575.1
GCA_000143625.1
GCA_000178115.2
GCA_000384255.1
GCA_019048305.1
GCA_016695175.1
GCA_019048765.1
GCA_002055515.1
GCA_016027055.1
GCA_018127765.1
GCA_000162875.1
GCA_000142965.1
GCA_001941425.1
GCA_014855475.1
GCA_009734285.1
GCA_009800225.1
GCA_002441975.1
GCA_000968085.1
GCA_018289035.1
GCA_000210055.1
GCA_020781955.1
GCA_000210615.1
GCA_902381675.1
GCA_000423385.1
GCA_003469265.1
GCA_003175155.1
GCA_018367555.1
GCA_020097435.1
GCA_000758945.1
GCA_004525795.1
GCA_020735385.1
GCA_000239695.1
GCA_001457475.1
GCA_000184945.1
GCA_016127555.1
GCA_000163295.1
GCA_900445095.1
GCA_016901895.1
GCA_016461745.1
GCA_020520145.1
GCA_900660555.1
GCA_903834295.1
GCA_003610995.1
GCA_002082665.1
GCA_000875975.1
GCA_014495725.1
GCA_020724425.1
GCA_016889365.1
GCA_013034685.1
GCA_900119075.1
GCA_003351365.1
GCA_020719185.1
GCA_000092365.1
GCA_012840045.1
GCA_018324045.1
GCA_019931005.1
GCA_002243495.1
GCA_003241695.1
GCA_000160655.1
GCA_000160555.1
GCA_002075105.1
GCA_011058735.1
GCA_003989555.1
GCA_007725185.1
GCA_016724845.1
GCA_000159435.1
GCA_019704055.1
GCA_900637705.1
GCA_003019315.1
GCA_000158835.2
GCA_000158455.1
GCA_001999985.1
GCA_900683735.1
GCA_007833235.1
GCA_000156015.1
GCA_000173355.1
GCA_005886215.1
GCA_000174195.1
GCA_902381755.1
GCA_000173375.1
GCA_016728685.1
GCA_000146485.1
GCA_002804085.1
GCA_900636385.1
GCA_006757745.1
GCA_019930845.1
GCA_916438895.1
GCA_000160495.1
GCA_000160015.1
GCA_902363775.1
GCA_016028715.1
GCA_900636535.1
GCA_020736185.1
GCA_000156575.1
GCA_020097455.1
GCA_020736205.1
GCA_900699785.1
GCA_000349975.1
GCA_902374025.1
GCA_001318345.1
GCA_020735445.1
GCA_020735865.1
GCA_000156675.1
GCA_000210655.1
GCA_013300925.1
GCA_016694795.1
GCA_019047785.1
GCA_000155955.1
GCA_900635875.1
GCA_009730295.1
GCA_000159095.1
GCA_000159035.1
GCA_016127395.1
GCA_000157995.1
GCA_016726965.1
GCA_011765585.1
GCA_001435475.1
GCA_000829035.1
GCA_016889425.1
GCA_016127015.1
GCA_000426605.1
GCA_002302595.1
GCA_011612265.2
GCA_001438885.1
GCA_000516535.1
GCA_015689215.1
GCA_009730135.1
GCA_905372415.1
GCA_003351665.1
GCA_014054945.1
GCA_000176735.1
GCA_002073715.2
GCA_900453805.1
GCA_004558205.1
GCA_000818035.1
GCA_001025215.1
GCA_008281175.1
GCA_001315785.1
GCA_003469765.1
GCA_019048105.1
GCA_020271745.1
GCA_000158075.1
GCA_000156655.1
GCA_000966445.2
GCA_903832005.1
GCA_007814385.1
GCA_013267735.1
GCA_900637625.1
GCA_016026575.1
GCA_020097375.1
GCA_000174755.1
GCA_020735785.1
GCA_000177315.1
GCA_000160075.2
GCA_000378725.1
GCA_014204735.1
GCA_000381525.1
GCA_000613705.1
GCA_000224985.1
GCA_001436305.1
GCA_916438845.1
GCA_020564385.1
GCA_000160435.1
GCA_902374045.1
GCA_001936235.1
GCA_013009555.1
GCA_018289295.1
GCA_000187895.1
GCA_902373835.1
GCA_000156195.1
GCA_000092285.1
GCA_900638065.1
GCA_002280785.1
GCA_001437585.1
GCA_000175575.2
GCA_014962245.1
GCA_001262035.1
GCA_015476215.1
GCA_900445635.1
GCA_016890025.1
GCA_008728215.1
GCA_000027265.1
GCA_004553595.1
GCA_001508065.1
GCA_003019755.1
GCA_000504565.2
GCA_003509485.1
GCA_020735645.1
GCA_000010785.1
GCA_900637695.1
GCA_011048585.1
GCA_020722545.1
GCA_001047325.1
GCA_001270585.1
GCA_002021875.1
GCA_017498645.1
GCA_000421965.1
GCA_000742255.1
GCA_002356055.1
GCA_020097475.1
GCA_020719605.1
GCA_011057405.1
GCA_000230975.3
GCA_009858335.1
GCA_020723185.1
GCA_000428965.1
GCA_000145615.1
GCA_004555725.1
GCA_000161995.1
GCA_002748755.1
GCA_000180115.1
GCA_001556145.1
GCA_003966695.1
GCA_020721765.1
GCA_001316005.1
GCA_012519235.1
GCA_015662965.1
GCA_003246855.1
GCA_016584135.1
GCA_902807045.1
GCA_000174155.1
GCA_000821185.2
GCA_001594265.1
GCA_000827005.1
GCA_014654895.1
GCA_002762255.1
GCA_018987235.1
GCA_015662405.1
GCA_014896655.1
GCA_004116955.1
GCA_002386365.1
GCA_019444095.1
GCA_000749865.1
GCA_001676785.2
GCA_002285855.1
GCA_020520265.1
GCA_004361875.1
GCA_016841605.1
GCA_020341475.1
GCA_000023025.1
GCA_902386745.1
GCA_019802085.1
GCA_000462205.1
GCA_020723605.1
GCA_003942025.1
GCA_008244535.1
GCA_003052365.1
GCA_000337875.1
GCA_014041875.1
GCA_902833905.1
GCA_003268775.1
GCA_003634575.1
GCA_000219875.1
GCA_000297095.1
GCA_002192595.1
GCA_019856255.1
GCA_009498455.1
GCA_000173735.1
GCA_000173775.1
GCA_000832885.1
GCA_001660005.1
GCA_000175595.1
GCA_000069925.1
GCA_000590865.3
GCA_012939955.1
GCA_900166995.1
GCA_020722095.1
GCA_011372505.1
GCA_016127975.1
GCA_000377945.1
GCA_002899755.1
GCA_900115735.1
GCA_007725005.1
GCA_000010645.1
GCA_018314255.1
GCA_014879315.1
GCA_000209935.1
GCA_000021365.1
GCA_003316815.2
GCA_001940735.1
GCA_018432475.1
GCA_014201705.1
GCA_001280255.1
GCA_014070435.1
GCA_002197485.1
GCA_000019225.1
GCA_017356245.1
GCA_004135755.1
GCA_905181895.1
GCA_020724035.1
GCA_000277125.1
GCA_007991095.1
GCA_003351105.1
GCA_002208685.2
GCA_000183365.1
GCA_000087965.1
GCA_013282745.1
GCA_900187115.1
GCA_001924935.1
GCA_003029685.1
GCA_003568645.1
GCA_000769435.1
GCA_001463845.1
GCA_000152625.1
GCA_002003265.1
GCA_002158905.1
GCA_000148995.1
GCA_005160065.1
GCA_900476435.1
GCA_000186985.3
GCA_002370355.1
GCA_004063735.1
GCA_001622165.1
GCA_001887115.1
GCA_011047575.1
GCA_020725105.1
GCA_000401175.1
GCA_000008045.1
GCA_900475235.1
GCA_001313125.1
GCA_018389405.1
GCA_000691605.1
GCA_004555545.1
GCA_904846025.1
GCA_004011315.1
GCA_003543295.1
GCA_000018425.1
GCA_011611865.1
GCA_016191705.1
GCA_008065095.1
GCA_020723285.1
GCA_002891535.1
GCA_902859785.1
GCA_003112715.1
GCA_002119825.1
GCA_008000975.1
GCA_019930945.1
GCA_000189535.1
GCA_014131795.1
GCA_900104315.1
GCA_017115865.1
GCA_003243355.1
GCA_020723765.1
GCA_000739475.1
GCA_000754405.1
GCA_004101885.1
GCA_002355515.1
GCA_000171615.1
GCA_001718855.1
GCA_001433455.1
GCA_014337925.1
GCA_001405815.1
GCA_004349565.1
GCA_000170735.1
GCA_000767155.1
GCA_004345675.1
GCA_900476025.1
GCA_000151085.1
GCA_002995515.1
GCA_003343285.1
GCA_001508555.1
GCA_002706565.1
GCA_013267535.1
GCA_003250025.1
GCA_001999245.1
GCA_000283855.1
GCA_020723305.1
GCA_017114365.1
GCA_013463375.1
GCA_001508055.1
GCA_001634365.1
GCA_009660185.1
GCA_900636545.1
GCA_900079515.1
GCA_001266715.1
GCA_011364225.1
GCA_902833665.1
GCA_020721175.1
GCA_000014745.1
GCA_017607425.1
GCA_900198455.1
GCA_000016905.1
GCA_020736225.1
GCA_000237865.1
GCA_003048685.2
GCA_000014285.2
GCA_000523495.1
GCA_003287015.1
GCA_000014125.1
GCA_015291885.1
GCA_002220115.1
GCA_011380485.1
GCA_000168295.1
GCA_018417595.1
GCA_013523235.1
GCA_002877815.1
GCA_000940845.1
GCA_000014805.1
GCA_900095205.1
GCA_003948265.1
GCA_011334595.1
GCA_001580455.1
GCA_000017145.1
GCA_000733755.1
GCA_020718905.1
GCA_019930785.1
GCA_000013045.1
GCA_900635455.1
GCA_018861085.1
GCA_000167995.1
GCA_019683725.1
GCA_000221045.1
GCA_019930685.1
GCA_008329825.1
GCA_015277835.1
GCA_015710975.1
GCA_902705885.1
GCA_016185395.1
GCA_016583685.1
GCA_003399715.1
GCA_020683165.1
GCA_900250105.1
GCA_009296125.1
GCA_001040945.1
GCA_019904195.1
GCA_002482565.1
GCA_001039495.1
GCA_000165485.1
GCA_001508115.1
GCA_009720545.1
GCA_013414235.1
GCA_012843305.1
GCA_000012545.1
GCA_000010125.1
GCA_000497265.2
GCA_000012285.1
GCA_900475505.1
GCA_002208765.2
GCA_003201195.1
GCA_900103165.1
GCA_000014565.1
GCA_003347515.1
GCA_000804525.1
GCA_000153725.1
GCA_000153765.1
GCA_001463865.1
GCA_000152805.1
GCA_000153445.1
GCA_002433745.1
GCA_019392315.1
GCA_002954615.1
GCA_001636855.1
GCA_000153565.1
GCA_002748375.1
GCA_002967765.1
GCA_900637145.1
GCA_020735945.1
GCA_000013005.1
GCA_006539545.1
GCA_901482445.1
GCA_001611905.1
GCA_002310815.1
GCA_003054425.1
GCA_002877835.1
GCA_002374815.1
GCA_015978185.1
GCA_000340565.3
GCA_000060285.1
GCA_015697685.1
GCA_900187195.1
GCA_000091985.1
GCA_002384255.1
GCA_000148625.1
GCA_900476075.1
GCA_002295405.1
GCA_010587305.1
GCA_003575005.1
GCA_003797125.1
GCA_000973125.1
GCA_019047105.1
GCA_013426735.1
GCA_000012825.1
GCA_001680825.1
GCA_018689955.1
GCA_003671365.1
GCA_002250115.1
GCA_014841055.1
GCA_012910915.1
GCA_020735745.1
GCA_002215305.1
GCA_003634635.1
GCA_000196255.1
GCA_001182745.2
GCA_014762855.1
GCA_000012745.1
GCA_019263745.1
GCA_001570625.1
GCA_019163155.1
GCA_018336915.1
GCA_000014345.1
GCA_020010925.1
GCA_017116205.1
GCA_011054385.1
GCA_002208985.3
GCA_016213245.1
GCA_000833105.2
GCA_900636985.1
GCA_000982825.1
GCA_000156735.1
GCA_002442875.1
GCA_017161565.1
GCA_002180235.1
GCA_008586845.1
GCA_017116025.1
GCA_001509575.1
GCA_011057155.1
GCA_000167355.1
GCA_000337315.1
GCA_900637395.1
GCA_000183385.1
GCA_016726265.1
GCA_002024185.1
GCA_900446135.1
GCA_001269425.1
GCA_006094395.1
GCA_003030305.1
GCA_017306535.1
GCA_018342485.1
GCA_020099355.1
GCA_002879995.1
GCA_014191015.1
GCA_007164525.1
GCA_000620865.1
GCA_000167195.1
GCA_005280735.1
GCA_002504385.1
GCA_001267435.1
GCA_005502435.1
GCA_011331945.1
GCA_900102985.1
GCA_000020065.1
GCA_000247625.2
GCA_006402015.1
GCA_000007705.1
GCA_900637325.1
GCA_900476085.1
GCA_017654245.1
GCA_006385015.1
GCA_900475625.1
GCA_016127775.1
GCA_014131735.1
GCA_910578025.1
GCA_000046705.1
GCA_000055945.1
GCA_000007665.1
GCA_003047065.1
GCA_007981025.1
GCA_014622665.1
GCA_003013635.1
GCA_018141285.1
GCA_002901265.1
GCA_000011065.1
GCA_002895085.1
GCA_900475595.1
GCA_000252995.1
GCA_000696465.1
GCA_011333575.1
GCA_004009755.1
GCA_013487825.1
GCA_005310945.1
GCA_013267215.1
GCA_913057915.1
GCA_018860445.1
GCA_000011345.1
GCA_000160795.1
GCA_001047695.1
GCA_013329715.1
GCA_000970245.1
GCA_013329655.1
GCA_018972145.1
GCA_000007305.1
GCA_014889545.1
GCA_003019985.1
GCA_000008885.1
GCA_000764225.1
GCA_016584325.1
GCA_000756045.1
GCA_013329795.1
GCA_000196015.1
GCA_008931305.1
GCA_001274915.2
GCA_002997955.1
GCA_000006805.1
GCA_014698495.1
GCA_015661675.1
GCA_004323575.1
GCA_000011905.1
GCA_013329775.1
GCA_900102455.1
GCA_019904315.1
GCA_900637005.1
GCA_005405965.1
GCA_004127945.1
GCA_000243475.2
GCA_003400145.1
GCA_000970025.1
GCA_000390265.1
GCA_000195875.1
GCA_000008665.1
GCA_013329685.1
GCA_001272835.1
GCA_001592045.1
GCA_001457595.1
GCA_018106325.1
GCA_000014425.1
GCA_000008765.1
GCA_019046945.1
GCA_000008565.1
GCA_003514535.1
GCA_019134555.1
GCA_000621285.1
GCA_000021485.1
GCA_900119565.1
GCA_900167395.1
GCA_000015345.1
GCA_000261325.1
GCA_001647915.1
GCA_020736265.1
GCA_020735925.1
GCA_019285555.1
GCA_001559055.2
GCA_013170865.1
GCA_000380335.1
GCA_020091485.1
GCA_000340705.1
GCA_002197125.1
GCA_020735705.1
GCA_902385595.1
GCA_018291785.1
GCA_018289315.1
GCA_007012325.1
GCA_016889665.1
GCA_010509075.1
GCA_016726305.1
GCA_900116045.1
GCA_000153885.1
GCA_014467075.1
GCA_000154065.1
GCA_902373905.1
GCA_000466485.1
GCA_020181455.1
GCA_900209925.1
GCA_019597925.1
GCA_016899615.1
GCA_009730335.1
GCA_900637905.1
GCA_000210035.1
GCA_000210015.1
GCA_010669105.1
GCA_016028675.1
GCA_000973705.1
GCA_016127275.1
GCA_003363675.2
GCA_015548735.1
GCA_020731235.1
GCA_020735465.1
GCA_000155205.1
GCA_900167285.1
GCA_014131695.1
GCA_902373745.1
GCA_000154565.1
GCA_000173815.1
GCA_902373695.1
GCA_000157975.1
GCA_001406815.1
GCA_000154285.1
GCA_000173795.1
GCA_003459985.1
GCA_000209915.1
GCA_000154805.1
GCA_017086525.1
GCA_000960995.1
GCA_003049785.1
GCA_002310295.2
GCA_016127635.1
GCA_000740415.1
GCA_015624465.1
GCA_000590815.1
GCA_001558875.2
GCA_003345295.1
GCA_000024665.1
GCA_011054015.1
GCA_000833455.1
GCA_900636965.1
GCA_000754275.1
GCA_000833375.1
GCA_001183745.1
GCA_000195855.1
GCA_013285285.1
GCA_000175255.2
GCA_900079115.1
GCA_000162575.1
GCA_900638355.1
GCA_000023205.1
GCA_900637095.1
GCA_900636805.1
GCA_900186865.1
GCA_013282785.1
GCA_000172635.2
GCA_002591095.1
GCA_000775975.1
GCA_001720945.1
GCA_900087635.2
GCA_014076415.1
GCA_019048645.1
GCA_000196735.1
GCA_000260715.1
GCA_001922545.1
GCA_000191925.1
GCA_005519465.1
GCA_000173075.1
GCA_000015865.1
GCA_000689355.1
GCA_013395975.1
GCA_000092045.1
GCA_016724885.1
GCA_002813085.1
GCA_000010625.1
GCA_000067045.1
GCA_006364295.1
GCA_018986755.2
GCA_900637175.1
GCA_000284375.1
GCA_000959545.1
GCA_000223195.1
GCA_000740335.1
GCA_003391395.1
GCA_017875625.1
GCA_000017685.1
GCA_011995885.1
GCA_000013385.1
GCA_017357305.1
GCA_005885795.1
GCA_002151505.1
GCA_000367405.1
GCA_000017405.1
GCA_000959525.1
GCA_001889365.1
GCA_001522135.2
GCA_000011805.1
GCA_000511385.1
GCA_003568605.1
GCA_000800785.1
GCA_006777105.1
GCA_006716515.1
GCA_014642775.1
GCA_002892575.1
GCA_000016505.1
GCA_003855655.1
GCA_900327275.1
GCA_007991055.1
GCA_000022485.1
GCA_000269925.1
GCA_900234795.1
GCA_016859185.1
GCA_001558495.2
GCA_001558435.2
GCA_000010425.1
GCA_002734145.1
GCA_018141305.1
GCA_009763125.1
GCA_001951015.1
GCA_014961685.1
GCA_018408455.1
GCA_016466415.2
GCA_003052125.1
GCA_002055965.1
GCA_000012385.1
GCA_016127415.1
GCA_006716065.1
GCA_000195755.1
GCA_018363095.1
GCA_005280755.1
GCA_900519455.1
GCA_002735225.1
GCA_000010045.1
GCA_914271535.1
GCA_000014045.1
GCA_018884965.1
GCA_000750655.1
GCA_000620345.1
GCA_019047825.1
GCA_000010085.1
GCA_004136375.1
GCA_002218265.1
GCA_900475935.1
GCA_001559035.2
GCA_000953375.1
GCA_000740135.1
GCA_018403805.1
GCA_006740305.1
GCA_000063605.1
GCA_003955795.1
GCA_900637475.1
GCA_003324715.1
GCA_003031245.1
GCA_900636435.1
GCA_000969265.1
GCA_020616615.1
GCA_016726285.1
GCA_001180225.1
GCA_013306495.1
GCA_007990675.1
GCA_000013145.1
GCA_002209185.2
GCA_000011705.1
GCA_002119445.1
GCA_001999785.1
GCA_000770565.1
GCA_000292405.1
GCA_000012125.1
GCA_019973715.1
GCA_002847405.1
GCA_900186955.1
GCA_000026005.1
GCA_000016825.1
GCA_900636665.1
GCA_900636855.1
GCA_000010065.1
GCA_004795935.1
GCA_010120595.1
GCA_002247685.1
GCA_006364635.1
GCA_002949675.1
GCA_005706655.1
GCA_006094335.1
GCA_000011945.1
GCA_009035845.1
GCA_000014925.1
GCA_019163275.1
GCA_900475585.1
GCA_000008205.1
GCA_002224265.1
GCA_001457615.1
GCA_009930895.1
GCA_004006335.1
GCA_008085875.1
GCA_900637335.1
GCA_007197595.1
GCA_013137915.1
GCA_000742895.1
GCA_005222625.1
GCA_000348585.1
GCA_002943835.1
GCA_001457635.1
GCA_002055535.1
GCA_011801475.1
GCA_003228315.1
GCA_900638555.1
GCA_001007125.1
GCA_900128725.1
GCA_003050665.1
GCA_000277735.2
GCA_020736045.1
GCA_000011465.1
GCA_003290385.1
GCA_000007485.1
GCA_001483905.1
GCA_009741445.1
GCA_900187225.1
GCA_000008865.2
GCA_016027375.1
GCA_006094295.1
GCA_016028835.1
GCA_006742205.1
GCA_001027105.1
GCA_003798225.1
GCA_016028495.1
GCA_000007145.1
GCA_900475215.1
GCA_001457695.1
GCA_001307275.1
GCA_012848175.1
GCA_003030185.1
GCA_001558355.2
GCA_000834235.1
GCA_020221755.1
GCA_019329745.1
GCA_000007825.1
GCA_001579785.1
GCA_006094915.1
GCA_003697165.2
GCA_003957335.1
GCA_000359265.2
GCA_000178495.2
GCA_902459825.2
GCA_018604225.1
GCA_000012465.1
GCA_001457655.1
GCA_017901095.1
GCA_004295525.1
GCA_001007065.1
GCA_000021085.1
GCA_002073235.2
GCA_001630725.2
GCA_001456315.1
GCA_004028355.1
GCA_000817005.1
GCA_005221385.1
GCA_003698225.1
GCA_005222565.1
GCA_902381645.1
GCA_000832965.1
GCA_019793575.1
GCA_016415185.1
GCA_017132775.1
GCA_018388525.1
GCA_900078265.1
GCA_001045685.1
GCA_009764115.1
GCA_004768725.1
GCA_000294495.1
GCA_016776555.1
GCA_014672755.1
GCA_003515675.1
GCA_000008425.1
GCA_002943855.1
GCA_020097275.1
GCA_001941585.1
GCA_002247465.1
GCA_900474985.1
GCA_009498715.1
GCA_003030925.1
GCA_019599085.1
GCA_000050425.1
GCA_000010005.1
GCA_003431975.1
GCA_019974155.1
GCA_000011325.1
GCA_000292485.1
GCA_004135145.1
GCA_001606135.1
GCA_002110965.1
GCA_001685565.1
GCA_002346085.1
GCA_003955985.1
GCA_000632865.1
GCA_000740735.1
GCA_013306825.1
GCA_012932795.1
GCA_002949475.1
GCA_900638745.1
GCA_003574155.1
GCA_013415845.1
GCA_005311585.1
GCA_000785515.1
GCA_003798425.1
GCA_003955775.1
GCA_000089865.1
GCA_000056065.1
GCA_018402845.1
GCA_000740155.1
GCA_011045555.1
GCA_000015445.1
GCA_008271385.1
GCA_002139955.1
GCA_001929235.2
GCA_003501185.1
GCA_000148585.3
GCA_006483415.1
GCA_900113215.1
GCA_000379505.1
GCA_002180335.1
GCA_015238635.1
GCA_020510245.1
GCA_001572745.1
GCA_002192215.1
GCA_018332675.1
GCA_000015485.1
GCA_016027775.1
GCA_000018245.1
GCA_000011585.1
GCA_002393485.1
GCA_013009385.1
GCA_002300135.1
GCA_002849935.1
GCA_001950995.1
GCA_003130755.1
GCA_000222835.1
GCA_009832825.1
GCA_002850295.1
GCA_019967975.1
GCA_018141105.1
GCA_000021845.1
GCA_000189555.1
GCA_016128255.1
GCA_903971015.1
GCA_009665495.1
GCA_900327265.1
GCA_008802915.1
GCA_001902295.1
GCA_002754075.1
GCA_002205595.1
GCA_006716625.1
GCA_001564435.1
GCA_000012365.1
GCA_001678945.1
GCA_000020845.1
GCA_016027435.1
GCA_001921925.1
GCA_008693525.1
GCA_000195735.1
GCA_016128015.1
GCA_000008685.2
GCA_000008605.1
GCA_001890425.1
GCA_020718465.1
GCA_011995665.1
GCA_000017605.1
GCA_017875395.1
GCA_003010715.1
GCA_003609695.1
GCA_000203915.1
GCA_017743215.1
GCA_001887695.1
GCA_000740235.1
GCA_006494835.1
GCA_011045595.1
GCA_014174315.1
GCA_902384055.1
GCA_019704275.1
GCA_001908375.1
GCA_900636815.1
GCA_004102695.1
GCA_902810605.1
GCA_000184925.1
GCA_020718605.1
GCA_015708605.1
GCA_000239475.1
GCA_002752735.1
GCA_020309945.1
GCA_004421045.1
GCA_900475095.1
GCA_014076475.1
GCA_013030095.1
GCA_002591195.1
GCA_000834865.1
GCA_000832605.1
GCA_001578515.1
GCA_009697285.1
GCA_001025135.1
GCA_007833655.1
GCA_009676645.1
GCA_900475555.1
GCA_008801855.1
GCA_000155455.1
GCA_000218875.1
GCA_015654385.1
GCA_013373555.1
GCA_003584725.1
GCA_000014645.1
GCA_002202135.1
GCA_900187275.1
GCA_000833255.1
GCA_011058335.1
GCA_016653515.1
GCA_002737025.1
GCA_003149165.1
GCA_014844195.1
GCA_000221005.1
GCA_000158775.1
GCA_016727345.1
GCA_002310375.3
GCA_003516085.1
GCA_018904205.1
GCA_000832985.1
GCA_017858835.1
GCA_002160695.1
GCA_902388055.1
GCA_902362845.1
GCA_902362465.1
GCA_902377505.1
GCA_015669625.1
GCA_020537595.1
GCA_015549075.1
GCA_003435385.1
GCA_019132025.1
GCA_002159815.1
GCA_000154445.1
GCA_902377675.1
GCA_016027135.1
GCA_902373755.1
GCA_902373885.1
GCA_015556185.1
GCA_020341695.1
GCA_000246835.1
GCA_001889325.1
GCA_900455015.1
GCA_018128385.1
GCA_000153905.1
GCA_000153925.1
GCA_005696695.1
GCA_000800295.1
GCA_016899775.1
GCA_009684695.1
GCA_018140635.1
GCA_016904015.1
GCA_900461275.1
GCA_004554775.1
GCA_020181435.1
GCA_006148965.1
GCA_000156375.1
GCA_902364375.1
GCA_002222615.2
GCA_013112035.1
GCA_003856815.1
GCA_020091525.1
GCA_020091365.1
GCA_018289175.1
GCA_020539825.1
GCA_000154525.1
GCA_902364515.1
GCA_002197145.1
GCA_000340725.1
GCA_000380365.1
GCA_013170705.1
GCA_003184465.1
GCA_019285575.1
GCA_020735965.1
GCA_001831455.1
GCA_000263815.1
GCA_001647895.1
GCA_003390435.1
GCA_900111725.1
GCA_019856615.1
GCA_000013085.1
GCA_011371725.1
GCA_900109655.1
GCA_001638825.1
GCA_000191905.1
GCA_900475015.1
GCA_002158885.1
GCA_018106285.1
GCA_002939325.1
GCA_020736085.1
GCA_000767665.1
GCA_000969985.1
GCA_900069765.1
GCA_000978555.1
GCA_003400025.1
GCA_002128125.1
GCA_001514135.1
GCA_011046855.1
GCA_901472495.1
GCA_018511305.1
GCA_001889305.1
GCA_015661895.1
GCA_000069025.1
GCA_003326195.1
GCA_002997735.1
GCA_005671335.1
GCA_013307045.1
GCA_002944765.1
GCA_013177705.1
GCA_016584355.1
GCA_000764185.1
GCA_900162625.1
GCA_000275605.1
GCA_013373705.1
GCA_013330715.1
GCA_003249335.1
GCA_000970205.1
GCA_000014445.1
GCA_000963755.2
GCA_003241225.1
GCA_000689635.2
GCA_012974625.1
GCA_002804265.1
GCA_006113225.2
GCA_900475695.1
GCA_008329805.1
GCA_000330745.1
GCA_900475345.1
GCA_003254295.1
GCA_019857385.1
GCA_007980905.1
GCA_003312265.1
GCA_003952845.1
GCA_000612765.1
GCA_001063195.1
GCA_004730965.1
GCA_002762175.1
GCA_001606005.1
GCA_007923185.1
GCA_012719605.1
GCA_017654545.1
GCA_016888985.1
GCA_000246715.2
GCA_019895115.1
GCA_001267405.1
GCA_002999275.1
GCA_004348775.1
GCA_017299435.1
GCA_001050835.1
GCA_019448335.1
GCA_001532025.2
GCA_000813625.1
GCA_000959445.1
GCA_008728435.1
GCA_000013185.1
GCA_000366045.1
GCA_015169195.1
GCA_001483845.1
GCA_013372185.1
GCA_916098255.1
GCA_018420015.1
GCA_016191565.1
GCA_013371615.1
GCA_013335765.1
GCA_008634005.1
GCA_020422965.1
GCA_001640985.1
GCA_913062695.1
GCA_015650045.1
GCA_002072655.1
GCA_014679775.1
GCA_900010805.1
GCA_016191645.1
GCA_017113795.1
GCA_003516105.2
GCA_001485125.1
GCA_020216685.1
GCA_913758055.1
GCA_001530125.1
GCA_001405395.1
GCA_003026285.1
GCA_003367415.1
GCA_019801405.1
GCA_002215285.1
GCA_011045395.1
GCA_000737305.2
GCA_003671375.1
GCA_018690035.1
GCA_900175995.1
GCA_013426715.1
GCA_020091465.1
GCA_013376815.1
GCA_000736615.1
GCA_003797845.1
GCA_014295015.1
GCA_003476915.1
GCA_010587105.1
GCA_003971325.1
GCA_000209735.1
GCA_900451085.1
GCA_900187025.1
GCA_006339625.1
GCA_016026175.1
GCA_000169135.1
GCA_000153245.1
GCA_000307915.1
GCA_003074995.2
GCA_000196295.1
GCA_000714795.1
GCA_000012845.1
GCA_001025175.1
GCA_002748395.1
GCA_002967715.1
GCA_001636845.1
GCA_003026365.1
GCA_002354475.1
GCA_002354685.1
GCA_905182265.1
GCA_020171625.1
GCA_019801605.1
GCA_001273615.1
GCA_001894825.1
GCA_000964665.1
GCA_002083775.1
GCA_900111585.1
GCA_904845985.1
GCA_900116685.1
GCA_900475045.1
GCA_002215485.1
GCA_001677215.1
GCA_003265405.1
GCA_902387455.1
GCA_008298035.1
GCA_000168055.1
GCA_019443305.1
GCA_000307955.1
GCA_006094355.1
GCA_905175335.2
GCA_001721865.1
GCA_013403485.1
GCA_000017645.1
GCA_900250115.1
GCA_003399765.1
GCA_016653405.1
GCA_016179015.1
GCA_001874425.3
GCA_900142355.1
GCA_008033195.1
GCA_008807315.1
GCA_002983625.1
GCA_011765205.1
GCA_003491405.1
GCA_020736245.1
GCA_020726025.1
GCA_000702985.1
GCA_002415385.1
GCA_011372985.1
GCA_009599935.1
GCA_900095175.1
GCA_003491225.1
GCA_003330925.1
GCA_003940785.1
GCA_000219605.1
GCA_003589945.1
GCA_000768585.1
GCA_900453265.1
GCA_000576185.2
GCA_003048675.2
GCA_902381815.1
GCA_000415985.1
GCA_001999555.1
GCA_015665245.1
GCA_000259955.1
GCA_900461455.1
GCA_011366735.1
GCA_001266735.1
GCA_913058445.1
GCA_003008615.1
GCA_016757615.1
GCA_001509385.1
GCA_001274515.1
GCA_020723325.1
GCA_002119625.1
GCA_020735625.1
GCA_000018785.1
GCA_002995535.1
GCA_003343265.1
GCA_013329755.1
GCA_000473865.1
GCA_015665485.1
GCA_001718975.1
GCA_001516885.1
GCA_006740745.1
GCA_001629735.1
GCA_017911415.1
GCA_020624125.1
GCA_002221445.1
GCA_000962805.1
GCA_016803475.1
GCA_000020225.1
GCA_900446395.1
GCA_006742065.1
GCA_003627535.1
GCA_000172415.1
GCA_003149495.1
GCA_019357515.1
GCA_008728655.1
GCA_020725505.1
GCA_017116435.1
GCA_002208115.1
GCA_013487865.1
GCA_020718645.1
GCA_900108375.1
GCA_000969765.1
GCA_000277305.1
GCA_020725145.1
GCA_009659395.1
GCA_011047535.1
GCA_020721225.1
GCA_000203895.1
GCA_000739955.1
GCA_000172075.1
GCA_900453005.1
GCA_000152785.1
GCA_003475915.1
GCA_002951875.1
GCA_002953655.1
GCA_003029725.1
GCA_017113645.1
GCA_000167975.1
GCA_000014025.1
GCA_002503885.1
GCA_003034265.1
GCA_000300715.1
GCA_002939705.1
GCA_900637835.1
GCA_020723545.1
GCA_000988565.1
GCA_016755935.1
GCA_002950945.1
GCA_000019045.1
GCA_008120895.1
GCA_000154945.1
GCA_018435455.1
GCA_000218585.1
GCA_001937355.1
GCA_003354245.1
GCA_002872455.1
GCA_000209955.1
GCA_002073915.1
GCA_008369805.1
GCA_001039275.2
GCA_000622085.1
GCA_011338285.1
GCA_000069945.1
GCA_900168145.1
GCA_011372555.1
GCA_020718805.1
GCA_012940005.1
GCA_013462975.1
GCA_000163855.1
GCA_020422925.1
GCA_000742855.1
GCA_902173225.1
GCA_001122605.1
GCA_009755665.1
GCA_020542785.1
GCA_000775355.2
GCA_914492735.1
GCA_000372945.1
GCA_009758075.1
GCA_003052375.1
GCA_011331185.1
GCA_020724365.1
GCA_019335245.1
GCA_000021025.1
GCA_000379165.1
GCA_002085815.1
GCA_020721525.1
GCA_016864995.1
GCA_002269405.1
GCA_017751205.1
GCA_000291725.1
GCA_019464615.1
GCA_002113805.1
GCA_015663115.1
GCA_001548235.1
GCA_020042125.1
GCA_002774915.1
GCA_000156695.2
GCA_003675345.1
GCA_008370165.1
GCA_020809485.1
GCA_015662635.1
GCA_018433415.1
GCA_001316125.1
GCA_020719735.1
GCA_000175235.1
GCA_002748735.1
GCA_905373535.1
GCA_004557645.1
GCA_000162955.1
GCA_020722525.1
GCA_002250075.1
GCA_017304115.1
GCA_011366545.1
GCA_000026225.1
GCA_000158715.1
GCA_013267515.1
GCA_000245355.1
GCA_000739105.1
GCA_000158975.1
GCA_001270495.1
GCA_020726295.1
GCA_001508125.1
GCA_009696675.1
GCA_012952065.1
GCA_018771625.1
GCA_902373915.1
GCA_016294135.1
GCA_008729095.1
GCA_000026985.1
GCA_000518085.1
GCA_002980095.1
GCA_016028275.1
GCA_001705605.1
GCA_011053855.1
GCA_900478265.1
GCA_002280475.1
GCA_000221025.1
GCA_016899935.1
GCA_019931575.1
GCA_003255895.1
GCA_014866035.1
GCA_015555765.1
GCA_016894205.1
GCA_003474305.1
GCA_018292105.1
GCA_009739355.1
GCA_016841745.1
GCA_905372435.1
GCA_905373195.1
GCA_000159415.1
GCA_009730255.1
GCA_900450465.1
GCA_001008755.1
GCA_000174775.1
GCA_000318115.1
GCA_002884815.1
GCA_916438635.1
GCA_001574405.1
GCA_018128005.1
GCA_000174815.1
GCA_905372655.1
GCA_000159235.2
GCA_001042655.1
GCA_019297775.1
GCA_903926485.1
GCA_003966605.1
GCA_902385905.1
GCA_000741065.1
GCA_003464345.1
GCA_915402005.1
GCA_001874625.1
GCA_902364775.1
GCA_000157915.1
GCA_000156515.1
GCA_020541925.1
GCA_900475815.1
GCA_013267835.1
GCA_900654165.1
GCA_003495225.1
GCA_019334765.1
GCA_000160575.1
GCA_003044935.1
GCA_007814725.1
GCA_000176335.1
GCA_015354135.1
GCA_900638255.1
GCA_002302395.1
GCA_000478805.1
GCA_016127615.1
GCA_902375735.1
GCA_016894265.1
GCA_008694025.1
GCA_009931715.1
GCA_016725225.1
GCA_902364195.1
GCA_016889225.1
GCA_015553165.1
GCA_000204335.2
GCA_900637755.1
GCA_003470225.1
GCA_009648915.1
GCA_000156055.1
GCA_000209995.1
GCA_020553215.1
GCA_015074785.1
GCA_013304445.1
GCA_000156495.1
GCA_020091405.1
GCA_902381705.1
GCA_900573985.1
GCA_003859865.1
GCA_900638055.1
GCA_002356175.1
GCA_900446335.1
GCA_016766875.1
GCA_000173895.1
GCA_003475215.1
GCA_020623965.1
GCA_009710845.1
GCA_916720215.1
GCA_003990355.1
GCA_002993105.1
GCA_002351405.1
GCA_014495745.1
GCA_002803965.1
GCA_016728705.1
GCA_000160095.1
GCA_000741565.1
GCA_000771165.1
GCA_020731525.1
GCA_001915735.1
GCA_902374295.1
GCA_002128345.1
GCA_900478315.1
GCA_000765785.2
GCA_002845385.1
GCA_000158235.1
GCA_003470285.1
GCA_902387585.1
GCA_001435915.1
GCA_016725325.1
GCA_016025875.1
GCA_001602155.1
GCA_009497035.1
GCA_011058755.1
GCA_905371815.1
GCA_003241485.1
GCA_002688645.1
GCA_910576065.1
GCA_900079085.1
GCA_000828055.2
GCA_006088775.1
GCA_900108555.1
GCA_013030225.1
GCA_020723725.1
GCA_000812225.1
GCA_000182645.1
GCA_016889405.1
GCA_900105705.1
GCA_015602685.1
GCA_016901675.1
GCA_903868535.1
GCA_015549525.1
GCA_002198685.1
GCA_000178435.1
GCA_002386345.1
GCA_019391755.1
GCA_013343135.1
GCA_000466185.1
GCA_000175315.3
GCA_900476045.1
GCA_015354155.1
GCA_916438795.1
GCA_900111185.1
GCA_003466205.1
GCA_001312825.1
GCA_900453355.1
GCA_000469305.1
GCA_913050555.1
GCA_902387605.1
GCA_016864215.1
GCA_001983675.1
GCA_020783275.1
GCA_002966555.1
GCA_000156995.2
GCA_002005245.1
GCA_000613325.1
GCA_000377685.1
GCA_004337595.1
GCA_900520355.1
GCA_018281725.1
GCA_019787645.1
GCA_003952205.1
GCA_002454455.1
GCA_000284655.1
GCA_003612855.1
GCA_009764195.1
GCA_008801695.1
GCA_020709235.1
GCA_011605625.1
GCA_000799165.1
GCA_902374505.1
GCA_000163595.1
GCA_001676585.1
GCA_011374965.1
GCA_001767355.1
GCA_009834365.1
GCA_001679745.1
GCA_016726765.1
GCA_001693615.1
GCA_900460295.1
GCA_009763585.1
GCA_009763225.1
GCA_002900985.2
GCA_000430565.1
GCA_002884635.1
GCA_003023745.1
GCA_000613765.1
GCA_001902495.1
GCA_011366605.1
GCA_001867105.1
GCA_004213805.1
GCA_004363225.1
GCA_016027695.1
GCA_000024945.1
GCA_016592015.1
GCA_002251005.2
GCA_002011925.2
GCA_900549265.1
GCA_000185905.1
GCA_014495905.1
GCA_000196215.1
GCA_018603495.1
GCA_000009165.1
GCA_902374275.1
GCA_000163775.2
GCA_000163755.1
GCA_000411115.1
GCA_000252855.1
GCA_020721325.1
GCA_000191545.1
GCA_000210535.1
GCA_016127875.1
GCA_000163835.1
GCA_014228095.1
GCA_003956065.1
GCA_015667665.1
GCA_005405945.1
GCA_000613785.1
GCA_902364015.1
GCA_018127845.1
GCA_020735765.1
GCA_013364135.1
GCA_003213655.1
GCA_016218715.1
GCA_003430865.2
GCA_013374195.1
GCA_900187175.1
GCA_000282715.1
GCA_003032455.1
GCA_003369815.1
GCA_015662355.1
GCA_007923505.1
GCA_003207935.1
GCA_002000985.1
GCA_000210555.1
GCA_005844225.1
GCA_000836035.1
GCA_003458765.1
GCA_007859155.1
GCA_008086275.1
GCA_000381045.1
GCA_018972165.1
GCA_000376625.1
GCA_011525625.1
GCA_009756935.1
GCA_000276685.1
GCA_011374175.1
GCA_900110745.1
GCA_016127655.1
GCA_002287705.1
GCA_001693655.1
GCA_905372505.1
GCA_008152825.1
GCA_902364255.1
GCA_020297485.1
GCA_013798115.1
GCA_011317135.1
GCA_008421245.1
GCA_015549505.1
GCA_011320245.1
GCA_003438445.1
GCA_905200705.1
GCA_902374615.1
GCA_020181475.1
GCA_003812825.1
GCA_001886235.1
GCA_003339945.1
GCA_004569505.1
GCA_016899715.1
GCA_905188205.1
GCA_002934385.1
GCA_000296575.1
GCA_009719195.1
GCA_905206705.1
GCA_015667325.1
GCA_902374365.1
GCA_008680245.1
GCA_019421545.1
GCA_000195615.1
GCA_000262145.1
GCA_905206855.1
GCA_000188055.3
GCA_001571245.1
GCA_001508515.1
GCA_004293475.1
GCA_018128165.1
GCA_018128365.1
GCA_000337255.1
GCA_015679225.1
GCA_001750215.1
GCA_000759075.1
GCA_905372645.1
GCA_015259795.1
GCA_000238095.2
GCA_001598515.1
GCA_900015285.1
GCA_009650195.1
GCA_020722245.1
GCA_003795085.1
GCA_014931395.1
GCA_000187225.2
GCA_900460495.1
GCA_003956145.2
GCA_013114395.1
GCA_000750195.1
GCA_000193205.1
GCA_000467875.1
GCA_900460235.1
GCA_001687805.1
GCA_020736165.1
GCA_902375085.1
GCA_900459415.1
GCA_011043045.1
GCA_901542435.1
GCA_001553935.1
GCA_002944405.1
GCA_000191725.2
GCA_013367855.1
GCA_003399575.2
GCA_000614105.1
GCA_019416205.1
GCA_002386185.1
GCA_018336595.1
GCA_017655885.1
GCA_001078495.2
GCA_900453765.1
GCA_001481725.1
GCA_017313785.1
GCA_001601925.1
GCA_000185965.1
GCA_014926355.1
GCA_901542335.1
GCA_001698145.1
GCA_000600295.1
GCA_014218315.1
GCA_000344315.1
GCA_009936275.1
GCA_002860645.1
GCA_000257705.1
GCA_900445035.1
GCA_011612385.1
GCA_000364865.1
GCA_905373045.1
GCA_000185305.1
GCA_000190695.1
GCA_020097195.1
GCA_900637765.1
GCA_001063965.1
GCA_019375795.1
GCA_900636505.1
GCA_000257825.1
GCA_000385925.1
GCA_002878675.1
GCA_010604095.1
GCA_900010165.1
GCA_011333555.1
GCA_001644115.1
GCA_018993745.1
GCA_016403225.1
GCA_015234165.1
GCA_916050375.1
GCA_004346635.1
GCA_001308145.2
GCA_003252055.1
GCA_000192025.2
GCA_020723885.1
GCA_007954685.1
GCA_000192045.3
GCA_900016165.1
GCA_019655935.1
GCA_014191555.1
GCA_000183825.1
GCA_001438695.1
GCA_020723425.1
GCA_009730435.1
GCA_019334605.1
GCA_900143215.1
GCA_000785645.1
GCA_002938985.1
GCA_016126815.2
GCA_019686255.1
GCA_900631615.1
GCA_002260685.1
GCA_000337855.1
GCA_900163605.1
GCA_020723435.1
GCA_900115515.1
GCA_019048465.1
GCA_016127495.1
GCA_012726095.1
GCA_017113965.1
GCA_016127035.1
GCA_000215745.1
GCA_000184535.1
GCA_003670315.1
GCA_002456135.1
GCA_000214095.3
GCA_000185465.1
GCA_016455205.1
GCA_016727365.1
GCA_020494085.1
GCA_000775725.1
GCA_002899925.1
GCA_002415095.1
GCA_000218765.2
GCA_000190375.2
GCA_020549965.1
GCA_012517695.1
GCA_002741985.1
GCA_900105625.1
GCA_018292305.1
GCA_000204215.2
GCA_000218915.1
GCA_014168995.1
GCA_014263355.1
GCA_000220255.1
GCA_000378945.1
GCA_003467365.1
GCA_020091385.1
GCA_002148845.1
GCA_000969835.1
GCA_000613965.1
GCA_000194155.1
GCA_000244715.3
GCA_001569365.1
GCA_001568325.1
GCA_000445035.1
GCA_000950415.1
GCA_001746815.1
GCA_000379785.1
GCA_000284055.1
GCA_003057575.1
GCA_011052985.1
GCA_003351405.1
GCA_004001205.1
GCA_009731545.1
GCA_003524425.1
GCA_000214785.1
GCA_900450865.1
GCA_000221305.2
GCA_000222995.2
GCA_902364785.1
GCA_002966105.1
GCA_000661085.1
GCA_007833815.1
GCA_900196745.1
GCA_014672875.1
GCA_000224275.2
GCA_905183025.1
GCA_017474165.1
GCA_006777585.1
GCA_001887175.1
GCA_001546065.1
GCA_000328825.1
GCA_015097735.1
GCA_000529675.1
GCA_007989245.1
GCA_003666165.1
GCA_012221625.1
GCA_900106755.1
GCA_007827935.1
GCA_014206815.1
GCA_006094315.1
GCA_014218175.1
GCA_002243535.1
GCA_008764365.1
GCA_004088395.1
GCA_001636255.1
GCA_008642315.1
GCA_900111915.1
GCA_003627295.1
GCA_001435755.1
GCA_000982715.1
GCA_003410375.1
GCA_019272915.1
GCA_003812525.1
GCA_016864595.1
GCA_016432265.1
GCA_001482755.1
GCA_002217205.1
GCA_001611115.1
GCA_900445145.1
GCA_000367225.1
GCA_000227215.2
GCA_900236475.1
GCA_006094455.1
GCA_001714705.1
GCA_000227355.2
GCA_001273645.1
GCA_003207815.1
GCA_001684175.1
GCA_003172995.1
GCA_003044805.1
GCA_001592395.1
GCA_000406065.1
GCA_002763535.1
GCA_001547855.1
GCA_000285995.1
GCA_000807255.1
GCA_001508915.1
GCA_904810365.1
GCA_001437015.1
GCA_001467705.1
GCA_008274945.1
GCA_000252465.1
GCA_014200185.1
GCA_000464435.1
GCA_004355245.1
GCA_020229715.1
GCA_010993915.2
GCA_900232175.1
GCA_902385875.1
GCA_013096535.2
GCA_020621885.1
GCA_016925695.1
GCA_002072675.1
GCA_000425045.1
GCA_002868295.1
GCA_913063295.1
GCA_001508955.1
GCA_902374805.1
GCA_006539445.1
GCA_900635135.1
GCA_905120365.1
GCA_002861505.1
GCA_002357195.1
GCA_000444935.1
GCA_902388025.1
GCA_001688625.2
GCA_020537125.1
GCA_000685635.1
GCA_017353205.1
GCA_903922375.1
GCA_001405855.1
GCA_000280765.1
GCA_001591785.1
GCA_013385305.1
GCA_902375125.1
GCA_001278785.1
GCA_000293805.1
GCA_000307145.1
GCA_006547185.1
GCA_019508235.1
GCA_000347915.1
GCA_001702235.1
GCA_016902445.1
GCA_002877955.1
GCA_009763725.1
GCA_014696775.1
GCA_018388545.1
GCA_000988615.1
GCA_000367185.1
GCA_902832905.1
GCA_000239355.1
GCA_009914615.1
GCA_004152835.1
GCA_001908755.1
GCA_900177475.1
GCA_000344075.2
GCA_905205625.1
GCA_009856185.1
GCA_020719585.1
GCA_000411135.1
GCA_018380765.1
GCA_020554275.1
GCA_900618195.1
GCA_003340345.1
GCA_000988215.1
GCA_002454775.1
GCA_018403105.1
GCA_011369465.1
GCA_007990385.1
GCA_900683665.1
GCA_015910595.1
GCA_000526055.1
GCA_002086595.1
GCA_000751215.2
GCA_900451015.1
GCA_900460805.1
GCA_006171285.1
GCA_002902085.1
GCA_000230935.2
GCA_000337655.1
GCA_900177575.1
GCA_000334435.1
GCA_008933815.1
GCA_001280565.1
GCA_016727005.1
GCA_902810545.1
GCA_011368355.1
GCA_017116425.1
GCA_003966675.1
GCA_019052365.1
GCA_001070095.1
GCA_000735525.1
GCA_900706845.1
GCA_013462275.1
GCA_900452265.1
GCA_000309295.1
GCA_000735355.1
GCA_008806425.1
GCA_002277935.1
GCA_900638675.1
GCA_020741295.1
GCA_900446405.1
GCA_000621005.1
GCA_005844045.1
GCA_012978755.1
GCA_002139915.1
GCA_002220775.1
GCA_004115885.1
GCA_004116685.1
GCA_014352915.1
GCA_900445295.1
GCA_001695395.1
GCA_004115865.1
GCA_001557475.1
GCA_000816345.1
GCA_003851465.1
GCA_002269365.1
GCA_001534645.1
GCA_002863905.1
GCA_000975275.1
GCA_001752515.1
GCA_017939665.1
GCA_000695975.1
GCA_900322415.1
GCA_001436395.1
GCA_001437155.1
GCA_000260435.1
GCA_001313905.1
GCA_000760905.2
GCA_014654715.1
GCA_012396385.1
GCA_020742595.1
GCA_005158285.1
GCA_020172085.1
GCA_018310235.1
GCA_002082905.2
GCA_902386485.1
GCA_900177265.1
GCA_003226775.1
GCA_002157855.1
GCA_015074845.1
GCA_000241345.2
GCA_900475065.1
GCA_001570505.1
GCA_000300435.2
GCA_001477055.1
GCA_900566195.1
GCA_900107865.1
GCA_905372045.1
GCA_014843845.1
GCA_000317975.2
GCA_001272655.2
GCA_009910945.1
GCA_001608445.1
GCA_009709535.1
GCA_900450695.1
GCA_000772715.2
GCA_000346995.1
GCA_004770065.1
GCA_002009835.1
GCA_903989475.2
GCA_000383995.1
GCA_019891015.1
GCA_000284195.1
GCA_000964905.1
GCA_003253115.1
GCA_900445685.1
GCA_902728115.1
GCA_000518165.1
GCA_902825115.1
GCA_000400185.1
GCA_902810535.1
GCA_902728125.1
GCA_002891345.1
GCA_011334365.1
GCA_014897435.1
GCA_002497555.1
GCA_003448355.1
GCA_018135605.1
GCA_001913135.1
GCA_900451145.1
GCA_014854695.1
GCA_003970475.1
GCA_013394045.1
GCA_019665805.1
GCA_001189015.1
GCA_002023665.2
GCA_007828895.1
GCA_001553195.1
GCA_903872955.1
GCA_005887475.1
GCA_012935355.1
GCA_003429305.1
GCA_000238335.4
GCA_001482385.1
GCA_005887375.1
GCA_014897915.1
GCA_900625045.1
GCA_008693645.1
GCA_002249995.1
GCA_011068345.1
GCA_000759795.1
GCA_013393175.1
GCA_010548435.1
GCA_003241455.1
GCA_009831395.1
GCA_000710505.1
GCA_000613565.1
GCA_002189495.1
GCA_000277685.1
GCA_905373845.1
GCA_000464455.1
GCA_019334745.1
GCA_900455635.1
GCA_004771295.1
GCA_002949635.1
GCA_000876015.1
GCA_905372675.1
GCA_001664445.1
GCA_001750185.1
GCA_000409305.1
GCA_000248095.3
GCA_001311355.1
GCA_900183995.1
GCA_003533245.1
GCA_001508215.1
GCA_018403045.1
GCA_000943545.1
GCA_003006415.1
GCA_012396225.1
GCA_001698225.1
GCA_018531025.1
GCA_000255515.2
GCA_011322515.1
GCA_000250675.3
GCA_015476275.1
GCA_001675855.1
GCA_001311425.1
GCA_011374335.1
GCA_014524945.1
GCA_016583525.1
GCA_016888885.1
GCA_001886105.1
GCA_001761345.1
GCA_001318405.1
GCA_003711125.1
GCA_000373065.1
GCA_905182185.1
GCA_018219245.1
GCA_000308095.1
GCA_000247775.2
GCA_013116665.1
GCA_011047835.1
GCA_001719205.1
GCA_900172245.1
GCA_000156435.1
GCA_020723585.1
GCA_000298315.2
GCA_003489305.1
GCA_902499165.1
GCA_016200945.1
GCA_000478765.1
GCA_003850345.1
GCA_020722565.1
GCA_015549945.1
GCA_001190755.1
GCA_020097655.1
GCA_018607045.1
GCA_002861185.1
GCA_002314965.1
GCA_015762695.1
GCA_016576845.1
GCA_900447215.1
GCA_000368005.1
GCA_020723465.1
GCA_002938435.1
GCA_019469425.1
GCA_905618925.1
GCA_002632385.1
GCA_011364605.1
GCA_900106065.1
GCA_000271485.2
GCA_001293475.1
GCA_013122215.1
GCA_019801275.1
GCA_000568715.1
GCA_014646595.1
GCA_004421165.1
GCA_000411995.1
GCA_000379145.1
GCA_010092625.1
GCA_002892085.1
GCA_000407185.1
GCA_001886185.1
GCA_000393935.1
GCA_000407485.1
GCA_001885725.1
GCA_001885985.1
GCA_001886065.1
GCA_000407505.1
GCA_001885825.1
GCA_000407545.1
GCA_000409225.1
GCA_000409325.1
GCA_000463665.1
GCA_001021435.1
GCA_012396605.1
GCA_001449005.1
GCA_001584605.1
GCA_001433715.1
GCA_016772515.1
GCA_013363965.1
GCA_014385425.1
GCA_003252875.1
GCA_003069545.1
GCA_002849975.1
GCA_004123725.1
GCA_900198405.1
GCA_002871215.1
GCA_000317265.1
GCA_002870665.1
GCA_002870545.1
GCA_003516205.1
GCA_005886245.1
GCA_900299445.1
GCA_902826605.1
GCA_016756815.1
GCA_011046995.1
GCA_020718445.1
GCA_900094145.1
GCA_017792285.1
GCA_001582015.1
GCA_002102015.1
GCA_003999315.1
GCA_001431625.1
GCA_003003035.1
GCA_001975205.1
GCA_002142495.1
GCA_000953675.1
GCA_000261345.2
GCA_001269725.1
GCA_009627975.1
GCA_003251215.1
GCA_000214455.2
GCA_015263305.1
GCA_013360885.1
GCA_001887675.1
GCA_003862375.1
GCA_016313165.1
GCA_003326695.1
GCA_019748615.1
GCA_900217835.1
GCA_018424665.1
GCA_011806425.1
GCA_018502265.1
GCA_000286375.1
GCA_016919685.1
GCA_013283915.1
GCA_001895885.1
GCA_900706715.1
GCA_009363615.1
GCA_020520285.1
GCA_003812845.1
GCA_902825285.1
GCA_019703895.1
GCA_000503735.2
GCA_014844035.1
GCA_009833115.1
GCA_016917855.1
GCA_000470975.2
GCA_020405225.1
GCA_001548395.1
GCA_000347675.2
GCA_019056555.1
GCA_015840525.1
GCA_009738185.1
GCA_019378875.1
GCA_004195115.1
GCA_000316645.1
GCA_013749735.1
GCA_018622615.1
GCA_016889985.1
GCA_019356055.1
GCA_019976975.1
GCA_000496115.1
GCA_019430925.1
GCA_016102235.1
GCA_000221185.1
GCA_000015185.1
GCA_000015165.1
GCA_018316795.1
GCA_000747565.1
GCA_000270265.1
GCA_018137985.1
GCA_009664225.1
GCA_018588165.1
GCA_000349945.1
GCA_019972115.1
GCA_000744275.1
GCA_008329905.1
GCA_002970935.1
GCA_005281435.1
GCA_016925515.1
GCA_000379125.1
GCA_002953415.1
GCA_000515275.1
GCA_005843965.1
GCA_002733685.1
GCA_002368455.1
GCA_020148105.1
GCA_913775595.1
GCA_018127805.1
GCA_000253255.1
GCA_015272165.1
GCA_000332335.1
GCA_000332175.1
GCA_003015105.1
GCA_007693875.1
GCA_012911965.1
GCA_014334335.1
GCA_001277295.1
GCA_003003995.1
GCA_000517105.1
GCA_007693955.1
GCA_014695725.1
GCA_003591035.1
GCA_015167655.1
GCA_001854385.1
GCA_000709435.1
GCA_009429145.1
GCA_017984755.1
GCA_003509995.1
GCA_004010775.1
GCA_000015265.1
GCA_000971565.1
GCA_016864515.1
GCA_019511265.1
GCA_020215465.1
GCA_902833725.1
GCA_000518985.1
GCA_005144505.1
GCA_001687065.1
GCA_016820245.1
GCA_012519205.1
GCA_003352065.1
GCA_018219455.1
GCA_020441525.1
GCA_018205975.1
GCA_000152705.1
GCA_009796785.1
GCA_009363735.1
GCA_003614885.1
GCA_002239585.1
GCA_013110495.1
GCA_018336975.1
GCA_003994855.1
GCA_003970695.1
GCA_002011495.1
GCA_003669015.1
GCA_004795775.1
GCA_017743335.1
GCA_017338855.1
GCA_014844095.1
GCA_002742625.1
GCA_013340205.1
GCA_012032145.1
GCA_000688015.1
GCA_001758625.2
GCA_001310255.1
GCA_009718865.1
GCA_003510745.1
GCA_000213785.1
GCA_011043455.1
GCA_010672345.1
GCA_000010325.1
GCA_014324365.1
GCA_015207615.1
GCA_016653495.1
GCA_000170915.1
GCA_001412655.1
GCA_002101295.1
GCA_900104145.1
GCA_017948265.1
GCA_002966815.1
GCA_000789335.1
GCA_014287355.1
GCA_000758605.1
GCA_014489115.1
GCA_003203515.1
GCA_011054865.1
GCA_001750115.1
GCA_001767295.1
GCA_014084025.1
GCA_002218085.1
GCA_013331135.1
GCA_000378305.1
GCA_000334405.1
GCA_002907525.1
GCA_900015295.1
GCA_003479775.1
GCA_011038705.2
GCA_004923295.1
GCA_018904655.1
GCA_000177655.2
GCA_900243745.1
GCA_002407205.1
GCA_001021715.1
GCA_003472805.1
GCA_001989435.1
GCA_019239965.1
GCA_902827205.1
GCA_016626125.1
GCA_002272965.1
GCA_003435815.1
GCA_000227255.2
GCA_900540445.1
GCA_000768755.1
GCA_017537925.1
GCA_900289195.1
GCA_003609875.1
GCA_900290115.1
GCA_003461725.1
GCA_019702925.1
GCA_009875625.1
GCA_002237445.1
GCA_003603335.1
GCA_007732545.1
GCA_916439295.1
GCA_006517275.1
GCA_014695595.1
GCA_002022585.1
GCA_910585945.1
GCA_003603295.1
GCA_003434675.1
GCA_016456245.1
GCA_002998835.1
GCA_000214395.1
GCA_003466525.1
GCA_002706335.1
GCA_017643215.1
GCA_001907695.1
GCA_011769985.3
GCA_001562125.1
GCA_004145845.1
GCA_001425835.1
GCA_002737365.1
GCA_001698125.1
GCA_000969965.1
GCA_018829755.1
GCA_019351055.1
GCA_001813115.1
GCA_001189555.1
GCA_900634595.1
GCA_012520885.1
GCA_001426645.1
GCA_002196555.1
GCA_015100135.1
GCA_903924475.1
GCA_020733155.1
GCA_003989445.1
GCA_002196705.1
GCA_018305205.1
GCA_001306365.1
GCA_000211855.3
GCA_007123245.1
GCA_019192545.1
GCA_009678865.1
GCA_008369125.1
GCA_001518915.1
GCA_018139905.1
GCA_014078535.1
GCA_018696635.1
GCA_000943805.1
GCA_900117455.1
GCA_013394105.1
GCA_004123135.1
GCA_900070345.1
GCA_020055045.1
GCA_000220565.2
GCA_905116885.1
GCA_000224415.2
GCA_013414845.1
GCA_019173455.1
GCA_003052555.1
GCA_001428805.1
GCA_018260425.1
GCA_902500265.1
GCA_018613585.1
GCA_000307285.2
GCA_009741735.1
GCA_014892255.1
GCA_018436705.1
GCA_012842355.1
GCA_003058165.1
GCA_905142465.1
GCA_014193085.1
GCA_015523135.1
GCA_900095405.1
GCA_903832175.1
GCA_900119315.1
GCA_009889555.1
GCA_012799495.1
GCA_002786355.1
GCA_001896735.1
GCA_000468815.1
GCA_000293155.1
GCA_011039215.1
GCA_017357385.1
GCA_020726335.1
GCA_004343635.1
GCA_008421425.1
GCA_002007605.1
GCA_014297265.1
GCA_018388445.1
GCA_916438365.1
GCA_014863525.1
GCA_003815715.1
GCA_020730965.1
GCA_001314625.1
GCA_004795855.1
GCA_002700385.1
GCA_020447225.1
GCA_000382185.1
GCA_000702385.1
GCA_000297435.1
GCA_001653015.1
GCA_016756475.1
GCA_016717875.1
GCA_002875545.1
GCA_000298175.1
GCA_900142935.1
GCA_001507535.1
GCA_000739655.1
GCA_020718945.1
GCA_000379485.1
GCA_017880865.1
GCA_014237215.1
GCA_002015035.1
GCA_000367805.1
GCA_000367445.1
GCA_900118515.1
GCA_016583865.1
GCA_900764005.1
GCA_000284875.2
GCA_014843395.1
GCA_018332575.1
GCA_016583875.1
GCA_005096335.1
GCA_002875445.1
GCA_016653435.1
GCA_000287035.2
GCA_001696575.1
GCA_001548075.1
GCA_017302985.1
GCA_000314555.1
GCA_013114335.1
GCA_001048535.1
GCA_004761895.1
GCA_000286935.2
GCA_000367345.1
GCA_000271425.1
GCA_020722065.1
GCA_014534745.1
GCA_004770925.1
GCA_000347035.1
GCA_004770715.1
GCA_900101755.1
GCA_000295825.1
GCA_000583735.1
GCA_007131355.1
GCA_017301675.1
GCA_000380065.1
GCA_003269915.1
GCA_001310895.1
GCA_000294775.2
GCA_002777735.1
GCA_001629795.1
GCA_000739835.1
GCA_003700725.1
GCA_000353265.2
GCA_000373085.1
GCA_000621045.1
GCA_002484205.1
GCA_014171575.1
GCA_000447755.1
GCA_018436065.1
GCA_001854285.1
GCA_014197625.1
GCA_900169785.1
GCA_020557925.1
GCA_001587535.1
GCA_000300375.1
GCA_900454345.1
GCA_001998565.1
GCA_018205875.1
GCA_000613985.1
GCA_900454825.1
GCA_905372325.1
GCA_020523795.1
GCA_009685175.1
GCA_020054765.1
GCA_002897035.1
GCA_000744605.1
GCA_020169415.1
GCA_016864235.1
GCA_001056295.1
GCA_000291685.1
GCA_018495055.1
GCA_902386305.1
GCA_000373865.1
GCA_001433915.1
GCA_017161225.1
GCA_001807345.1
GCA_017893985.1
GCA_916438855.1
GCA_002179965.1
GCA_000341225.1
GCA_006542315.2
GCA_003665155.1
GCA_902498795.1
GCA_002288505.1
GCA_000368865.1
GCA_900454285.1
GCA_900176075.1
GCA_000373805.1
GCA_004210255.1
GCA_000375525.1
GCA_001632485.1
GCA_020723855.1
GCA_001475935.1
GCA_013282765.1
GCA_002862125.1
GCA_019911945.1
GCA_000302455.1
GCA_900455515.1
GCA_005863255.1
GCA_013085485.1
GCA_000527695.1
GCA_004152845.1
GCA_000398925.1
GCA_006542725.1
GCA_020297465.1
GCA_002704915.1
GCA_900240305.1
GCA_000582555.1
GCA_003325995.1
GCA_002213195.1
GCA_020171255.1
GCA_000299875.1
GCA_000308455.1
GCA_002236815.1
GCA_000308635.1
GCA_013186535.1
GCA_015477765.1
GCA_020539725.1
GCA_015058425.1
GCA_002933615.1
GCA_001043005.1
GCA_018398315.1
GCA_000632715.1
GCA_018623055.1
GCA_001679705.1
GCA_018417535.1
GCA_900454335.1
GCA_001613005.1
GCA_015478285.1
GCA_001613285.1
GCA_018223685.1
GCA_000306035.1
GCA_001269345.1
GCA_015558105.1
GCA_000967585.1
GCA_018919205.1
GCA_020227835.1
GCA_900455475.1
GCA_001579805.1
GCA_013085505.1
GCA_013408425.1
GCA_004745455.1
GCA_002286725.1
GCA_013522925.1
GCA_002091715.1
GCA_002091735.1
GCA_012986245.1
GCA_001518815.1
GCA_000800255.1
GCA_013378035.1
GCA_017979395.1
GCA_017355405.1
GCA_900114495.1
GCA_900447315.1
GCA_002022145.1
GCA_014876015.1
GCA_000757825.1
GCA_900105345.1
GCA_003849705.1
GCA_902833645.1
GCA_003986935.1
GCA_016507855.1
GCA_001590905.1
GCA_900638005.1
GCA_009649915.1
GCA_900452275.1
GCA_008705155.1
GCA_002208925.2
GCA_001307295.1
GCA_902833635.1
GCA_016907155.1
GCA_016907185.1
GCA_003097035.1
GCA_001894845.1
GCA_001313705.1
GCA_900099725.1
GCA_000389715.1
GCA_000935165.2
GCA_002337985.1
GCA_000632125.2
GCA_003953035.1
GCA_016027095.1
GCA_013002765.1
GCA_001598815.1
GCA_001956775.1
GCA_001680025.1
GCA_002214345.1
GCA_900163915.1
GCA_011090275.1
GCA_000400265.1
GCA_001652505.2
GCA_000711815.1
GCA_001571305.1
GCA_902387975.1
GCA_019192775.1
GCA_000468475.2
GCA_000332995.1
GCA_007990895.1
GCA_009496545.1
GCA_009362995.1
GCA_001313465.1
GCA_017873055.1
GCA_002200835.1
GCA_001592005.1
GCA_001591185.1
GCA_001544135.1
GCA_017570325.1
GCA_010919095.1
GCA_900292035.1
GCA_000304715.1
GCA_004118935.1
GCA_018361065.1
GCA_003718335.1
GCA_012515295.1
GCA_012510795.1
GCA_000702185.1
GCA_015477465.1
GCA_013181665.1
GCA_001613025.1
GCA_001304815.1
GCA_015477495.1
GCA_015477805.1
GCA_000406205.1
GCA_014196095.1
GCA_001591245.1
GCA_001591265.1
GCA_002165145.1
GCA_016889765.1
GCA_000988235.1
GCA_000342125.1
GCA_001552475.1
GCA_900105205.1
GCA_001552495.1
GCA_000615905.1
GCA_001313545.1
GCA_003121315.1
GCA_000960465.1
GCA_000721005.1
GCA_007128955.1
GCA_002086655.1
GCA_000423265.1
GCA_004359045.1
GCA_020509505.1
GCA_000466165.1
GCA_000466245.1
GCA_018128225.1
GCA_902859825.1
GCA_014196225.1
GCA_016026555.1
GCA_009834045.1
GCA_014230485.1
GCA_009856645.1
GCA_020177355.1
GCA_017255355.1
GCA_019891355.1
GCA_000488175.1
GCA_001809255.1
GCA_003096595.1
GCA_002380355.1
GCA_020743705.1
GCA_001425055.1
GCA_010093045.1
GCA_012275445.1
GCA_020194955.1
GCA_006802875.1
GCA_006714895.1
GCA_011466875.1
GCA_000826125.2
GCA_010500775.1
GCA_017307195.1
GCA_000317005.1
GCA_910574675.1
GCA_003612655.1
GCA_003288135.1
GCA_008086345.1
GCA_001191005.1
GCA_020172045.1
GCA_008370645.1
GCA_001483775.1
GCA_000723385.1
GCA_000212355.1
GCA_003232445.1
GCA_002161485.1
GCA_001569445.1
GCA_008806915.1
GCA_002902685.1
GCA_001854205.1
GCA_905181915.1
GCA_008807675.1
GCA_004799135.1
GCA_017792125.1
GCA_008824165.1
GCA_900100805.1
GCA_006540025.1
GCA_019599545.1
GCA_002003485.1
GCA_001625175.1
GCA_009695965.1
GCA_008868025.1
GCA_004011055.1
GCA_020783395.1
GCA_000747235.1
GCA_001295965.1
GCA_020692215.1
GCA_020221795.1
GCA_016863155.1
GCA_015475555.1
GCA_003263515.1
GCA_009493695.1
GCA_009665395.1
GCA_001735715.1
GCA_011048125.1
GCA_003812265.1
GCA_015486955.1
GCA_007125745.1
GCA_009680485.1
GCA_001697285.1
GCA_018323885.1
GCA_000768765.1
GCA_000698925.1
GCA_000465875.3
GCA_007362135.1
GCA_001815515.1
GCA_000521765.1
GCA_017744155.1
GCA_003439315.1
GCA_001913815.1
GCA_011375155.1
GCA_012843375.1
GCA_002848005.1
GCA_000428585.1
GCA_004801255.1
GCA_001673635.1
GCA_000317305.3
GCA_900115325.1
GCA_012219705.1
GCA_002736005.1
GCA_000960105.1
GCA_000931715.1
GCA_000400735.1
GCA_009676805.1
GCA_000760595.1
GCA_000964015.1
GCA_000747725.1
GCA_000414075.1
GCA_015217905.1
GCA_008802215.1
GCA_006546925.1
GCA_900188555.1
GCA_012719935.1
GCA_001676055.1
GCA_008274845.1
GCA_019873825.1
GCA_003144475.1
GCA_020150375.1
GCA_900163805.1
GCA_014897795.1
GCA_006970665.1
GCA_900101525.1
GCA_010179695.1
GCA_015689495.1
GCA_001655055.1
GCA_019973635.1
GCA_014897715.1
GCA_017161405.1
GCA_020628555.1
GCA_002442515.1
GCA_002024885.1
GCA_904845915.1
GCA_006539465.1
GCA_001431185.1
GCA_900014985.1
GCA_900169215.1
GCA_019037975.1
GCA_001640785.1
GCA_001704155.1
GCA_014207845.1
GCA_003335305.1
GCA_018449005.1
GCA_001561975.1
GCA_904846065.1
GCA_012396665.1
GCA_014897775.1
GCA_020743545.1
GCA_001434585.1
GCA_902109485.1
GCA_000732905.1
GCA_017847655.1
GCA_900106635.1
GCA_017795725.1
GCA_001614305.1
GCA_001806325.1
GCA_000716095.1
GCA_011362685.1
GCA_001314815.1
GCA_002847765.1
GCA_006229535.1
GCA_905120355.1
GCA_000771365.1
GCA_000429745.1
GCA_020718785.1
GCA_002892465.1
GCA_020742355.1
GCA_000423165.1
GCA_000767795.1
GCA_001467865.1
GCA_913045015.1
GCA_001373435.1
GCA_013007595.1
GCA_011053395.1
GCA_000421345.1
GCA_900111325.1
GCA_900101605.1
GCA_020309965.1
GCA_000702965.1
GCA_900109715.1
GCA_902167525.1
GCA_018678055.1
GCA_010907035.1
GCA_913046225.1
GCA_000333675.2
GCA_018069845.1
GCA_000509405.1
GCA_000702205.1
GCA_020405185.1
GCA_020422885.1
GCA_018698415.1
GCA_016919485.1
GCA_001623385.2
GCA_014489215.1
GCA_001870465.1
GCA_004209855.1
GCA_009856205.1
GCA_000621545.1
GCA_913055135.1
GCA_003574985.1
GCA_012726105.1
GCA_000336775.1
GCA_002252935.1
GCA_013336715.1
GCA_013426975.1
GCA_000732605.1
GCA_014789585.1
GCA_000378985.1
GCA_000731095.1
GCA_008729015.1
GCA_009602405.1
GCA_006540165.1
GCA_000974705.1
GCA_000935185.3
GCA_002206575.2
GCA_013390325.1
GCA_002442915.1
GCA_012109075.1
GCA_007989565.1
GCA_010550405.1
GCA_003633525.1
GCA_002563965.1
GCA_000720805.1
GCA_000746985.1
GCA_008016805.1
GCA_014201625.1
GCA_018283455.1
GCA_002109325.1
GCA_001858225.1
GCA_900184795.1
GCA_002119215.1
GCA_000758825.1
GCA_009678325.1
GCA_000758885.1
GCA_916439105.1
GCA_020097495.1
GCA_001746225.1
GCA_013409255.1
GCA_001517125.1
GCA_019801045.1
GCA_019392295.1
GCA_014875815.1
GCA_018304855.1
GCA_900100265.1
GCA_000336465.1
GCA_001278035.1
GCA_900100365.1
GCA_014931015.1
GCA_002483235.1
GCA_000972145.1
GCA_001546595.1
GCA_011054905.1
GCA_000771245.1
GCA_000419625.1
GCA_003627995.1
GCA_000836395.1
GCA_000422485.1
GCA_002114285.1
GCA_014770315.1
GCA_009295865.1
GCA_015219785.1
GCA_013393345.1
GCA_002999155.1
GCA_011769905.1
GCA_003604995.1
GCA_017748085.1
GCA_000469625.2
GCA_001065055.1
GCA_002148195.1
GCA_000808615.1
GCA_000964465.1
GCA_009993245.1
GCA_019240025.1
GCA_900105545.1
GCA_019195435.1
GCA_016772455.1
GCA_015326085.1
GCA_002729955.1
GCA_000353205.1
GCA_000347695.1
GCA_001235865.1
GCA_002895485.1
GCA_001433815.1
GCA_000508785.1
GCA_004362725.1
GCA_900092355.1
GCA_900101945.1
GCA_003664995.1
GCA_900112965.1
GCA_003475685.1
GCA_005577315.1
GCA_905373865.1
GCA_000426285.1
GCA_000484675.1
GCA_016841185.1
GCA_000426405.1
GCA_007990575.1
GCA_019801645.1
GCA_015662955.1
GCA_001676615.1
GCA_001312385.1
GCA_018309085.1
GCA_009903855.1
GCA_013042125.1
GCA_008801915.1
GCA_015666155.1
GCA_017643585.1
GCA_015880905.1
GCA_018101115.1
GCA_009363255.1
GCA_017183135.1
GCA_020055675.1
GCA_017743755.1
GCA_003443695.1
GCA_002176895.1
GCA_008107695.1
GCA_003480945.1
GCA_018128305.1
GCA_002159915.1
GCA_001591345.1
GCA_004121275.1
GCA_002351465.1
GCA_001639665.1
GCA_019218265.1
GCA_019703325.1
GCA_000292265.1
GCA_000312145.1
GCA_001437235.1
GCA_009363215.3
GCA_000488855.1
GCA_003458855.1
GCA_000817975.1
GCA_002931485.1
GCA_009806955.1
GCA_900215645.1
GCA_000820645.1
GCA_012999535.1
GCA_900117395.1
GCA_011100485.1
GCA_012839995.1
GCA_900638145.1
GCA_003478405.1
GCA_000520635.1
GCA_003691545.1
GCA_002453945.1
GCA_000771005.1
GCA_007670255.1
GCA_003446855.1
GCA_018223785.1
GCA_006569195.1
GCA_001508735.1
GCA_002877985.1
GCA_013911085.1
GCA_019655395.1
GCA_019355895.1
GCA_014223265.1
GCA_001437515.1
GCA_014193285.1
GCA_019990885.1
GCA_002387105.1
GCA_007122875.1
GCA_007830385.1
GCA_000495915.1
GCA_003478275.1
GCA_016902585.1
GCA_902165935.1
GCA_000421885.1
GCA_002189005.1
GCA_014930455.1
GCA_020696995.1
GCA_902388395.1
GCA_900544345.1
GCA_902383995.1
GCA_008690365.1
GCA_003435695.1
GCA_905213475.1
GCA_003482005.1
GCA_002699365.1
GCA_000435475.1
GCA_000432255.1
GCA_001457855.1
GCA_000455325.1
GCA_018860545.1
GCA_002003285.1
GCA_000518625.1
GCA_000445145.1
GCA_010365805.1
GCA_000971865.1
GCA_900102165.1
GCA_000416025.1
GCA_007827365.1
GCA_019800665.1
GCA_014306135.1
GCA_013302295.1
GCA_000011365.1
GCA_004328885.1
GCA_014489955.1
GCA_000499645.1
GCA_011375505.1
GCA_003989225.1
GCA_005251755.2
GCA_020782115.1
GCA_001650325.1
GCA_000464765.1
GCA_020558135.1
GCA_900167235.1
GCA_013393185.1
GCA_003667845.1
GCA_004959795.1
GCA_019890975.1
GCA_000485965.1
GCA_000633535.1
GCA_002309555.1
GCA_001140625.1
GCA_003994375.1
GCA_000485945.1
GCA_020172065.1
GCA_902374495.1
GCA_015058705.1
GCA_004100405.1
GCA_900104335.1
GCA_001436965.1
GCA_905206145.1
GCA_000970395.1
GCA_900115315.1
GCA_000485795.1
GCA_910577625.1
GCA_009649225.1
GCA_018056685.1
GCA_014205315.1
GCA_018739605.1
GCA_000495815.1
GCA_003574625.1
GCA_001723055.1
GCA_001636275.1
GCA_000615765.1
GCA_000505665.1
GCA_017979455.1
GCA_003994335.1
GCA_000509265.1
GCA_017377795.1
GCA_900450915.1
GCA_018372105.1
GCA_000576205.1
GCA_001648605.1
GCA_900141775.1
GCA_000586015.1
GCA_009914275.1
GCA_000800455.1
GCA_913046295.1
GCA_900116435.1
GCA_019689435.1
GCA_020405305.1
GCA_002984565.1
GCA_019278155.1
GCA_002381065.1
GCA_003711245.1
GCA_002295445.1
GCA_006954475.1
GCA_016899495.1
GCA_000406785.1
GCA_017086605.1
GCA_018917235.1
GCA_018257515.1
GCA_003202105.1
GCA_003546925.1
GCA_002868805.1
GCA_003017875.1
GCA_011758655.1
GCA_016615955.1
GCA_000405565.1
GCA_002211145.1
GCA_003086475.1
GCA_905182395.1
GCA_013459415.1
GCA_001482445.1
GCA_001718575.1
GCA_001650495.1
GCA_003991115.1
GCA_001553085.1
GCA_003859795.1
GCA_007830575.1
GCA_018130725.1
GCA_001368835.1
GCA_003030565.1
GCA_003431885.1
GCA_000264355.1
GCA_900004405.1
GCA_000511795.1
GCA_000507145.1
GCA_019599365.1
GCA_001316345.1
GCA_018968705.1
GCA_000513855.1
GCA_001315165.1
GCA_019646055.1
GCA_020741335.1
GCA_000718175.1
GCA_900198615.1
GCA_002813915.1
GCA_014764725.1
GCA_014698725.1
GCA_005818875.1
GCA_000522505.1
GCA_900106085.1
GCA_000523295.1
GCA_020097615.1
GCA_000525955.1
GCA_000786015.1
GCA_014250155.1
GCA_003013295.1
GCA_003251455.1
GCA_902384065.1
GCA_002632595.1
GCA_000531755.1
GCA_002096655.1
GCA_014223435.1
GCA_016201165.1
GCA_000566705.1
GCA_020035515.1
GCA_902498835.1
GCA_017592725.1
GCA_020171895.1
GCA_902376165.1
GCA_010692705.1
GCA_000285435.1
GCA_020743695.1
GCA_905187485.1
GCA_000367705.1
GCA_003201455.1
GCA_009678115.1
GCA_001885615.1
GCA_905183085.1
GCA_016350185.1
GCA_018732085.1
GCA_001662485.1
GCA_910574325.1
GCA_916438425.1
GCA_015262605.1
GCA_000614355.1
GCA_902385355.1
GCA_900129535.1
GCA_001434975.1
GCA_000614865.1
GCA_016742855.1
GCA_015058435.1
GCA_000617865.1
GCA_000403195.2
GCA_003860055.1
GCA_013377255.1
GCA_900452375.1
GCA_900640085.1
GCA_017116315.1
GCA_900635835.1
GCA_002073635.2
GCA_001467795.1
GCA_000622225.1
GCA_016801755.1
GCA_019856675.1
GCA_003583285.1
GCA_008801975.1
GCA_001686835.1
GCA_016197365.1
GCA_003025855.1
GCA_004801645.1
GCA_000614245.1
GCA_001435065.1
GCA_000615725.1
GCA_000612265.1
GCA_000622895.1
GCA_020718275.1
GCA_005096325.1
GCA_002153655.1
GCA_000613905.1
GCA_014161995.1
GCA_009931335.1
GCA_900100425.1
GCA_900106935.1
GCA_004015165.1
GCA_011087585.1
GCA_000598105.1
GCA_000512275.1
GCA_013695355.1
GCA_018139985.1
GCA_000740865.1
GCA_019912155.1
GCA_900540655.1
GCA_002381505.1
GCA_902377525.1
GCA_020722665.1
GCA_020097295.1
GCA_913064775.1
GCA_019576055.1
GCA_000770925.1
GCA_000687615.1
GCA_020171315.1
GCA_003269835.1
GCA_019504385.1
GCA_013342145.1
GCA_000691325.1
GCA_916438325.1
GCA_010692335.1
GCA_013822035.1
GCA_001729265.2
GCA_008756925.1
GCA_003925955.1
GCA_000711315.1
GCA_002211105.1
GCA_011605445.1
GCA_007989365.1
GCA_000698105.1
GCA_009881055.1
GCA_000963495.1
GCA_000773055.1
GCA_004524025.1
GCA_002154445.1
GCA_900167015.1
GCA_017940385.1
GCA_900640045.1
GCA_900115135.1
GCA_900112735.1
GCA_002220095.1
GCA_019683755.1
GCA_001766415.1
GCA_000702745.1
GCA_902362545.1
GCA_015487465.1
GCA_000703125.1
GCA_013283425.1
GCA_900086575.1
GCA_000513735.1
GCA_001651855.1
GCA_015845935.1
GCA_003202665.1
GCA_018802365.1
GCA_011326135.1
GCA_009862315.1
GCA_900101295.1
GCA_000711885.1
GCA_001757485.1
GCA_001596155.1
GCA_009856325.1
GCA_014647135.1
GCA_013530495.1
GCA_000715355.1
GCA_020783435.1
GCA_000715775.1
GCA_000715945.1
GCA_000716215.1
GCA_000716465.1
GCA_000716675.1
GCA_001984175.1
GCA_001270565.1
GCA_001767375.1
GCA_019192735.1
GCA_000717215.1
GCA_020783455.1
GCA_000717205.1
GCA_000717655.1
GCA_000718315.1
GCA_001270595.1
GCA_016863055.1
GCA_016906225.1
GCA_000719015.1
GCA_000955955.1
GCA_017592475.1
GCA_013693715.1
GCA_000721115.1
GCA_000722885.1
GCA_003667705.1
GCA_000723405.1
GCA_002150125.1
GCA_020166015.1
GCA_017590155.1
GCA_005862225.1
GCA_905480485.1
GCA_016839145.1
GCA_900447535.1
GCA_000725725.1
GCA_000725795.1
GCA_000729985.1
GCA_000729995.1
GCA_913050255.1
GCA_000724105.1
GCA_009665255.1
GCA_012517135.1
GCA_000755285.1
GCA_002339665.1
GCA_018651405.1
GCA_016859125.1
GCA_019038085.1
GCA_018860365.1
GCA_000735695.2
GCA_000736515.1
GCA_002105775.1
GCA_002994615.1
GCA_000967205.1
GCA_007814015.1
GCA_000738675.1
GCA_012274275.1
GCA_002892945.1
GCA_002196895.1
GCA_002196885.1
GCA_000771585.1
GCA_000771665.1
GCA_000771505.1
GCA_000741285.1
GCA_000741335.1
GCA_016900615.1
GCA_000770985.1
GCA_000771605.1
GCA_000770945.1
GCA_000771565.1
GCA_008698125.1
GCA_000771625.1
GCA_001642635.1
GCA_900446755.1
GCA_002380295.1
GCA_018860745.1
GCA_011054265.1
GCA_011405175.1
GCA_018449605.1
GCA_019880545.1
GCA_015143665.1
GCA_015487155.1
GCA_900119365.1
GCA_004025535.1
GCA_014518445.1
GCA_015558365.1
GCA_015490015.1
GCA_003851105.1
GCA_002327465.1
GCA_900239975.1
GCA_003638775.1
GCA_000832175.1
GCA_001047315.1
GCA_003790425.1
GCA_006540105.1
GCA_001606065.1
GCA_003025575.1
GCA_003263775.1
GCA_000755405.1
GCA_020692865.1
GCA_011634875.1
GCA_016618215.1
GCA_006539785.1
GCA_001443645.1
GCA_003600685.1
GCA_002291785.1
GCA_013386425.1
GCA_902386945.1
GCA_002871855.1
GCA_002884935.1
GCA_014839365.1
GCA_019749295.1
GCA_000759695.1
GCA_900129995.1
GCA_003028515.1
GCA_900107175.1
GCA_003546725.2
GCA_001313925.1
GCA_000763885.1
GCA_014898095.1
GCA_003243195.1
GCA_019278565.1
GCA_009830375.1
GCA_000764775.1
GCA_900141945.1
GCA_001454945.1
GCA_900773915.1
GCA_910589065.1
GCA_014230375.1
GCA_910578485.1
GCA_900197845.1
GCA_900198485.1
GCA_000766145.1
GCA_020179835.1
GCA_014190965.1
GCA_004769145.1
GCA_003096315.1
GCA_003933735.1
GCA_009938095.1
GCA_913020605.1
GCA_009856225.1
GCA_000346275.1
GCA_001678575.1
GCA_012328665.1
GCA_000775415.1
GCA_019968665.1
GCA_000774145.1
GCA_018416035.1
GCA_015845675.1
GCA_006538965.1
GCA_013752535.1
GCA_002073755.2
GCA_000786695.1
GCA_002020215.1
GCA_900461085.1
GCA_902386795.1
GCA_016306625.1
GCA_014250685.1
GCA_000800175.1
GCA_013205105.1
GCA_000800185.1
GCA_001455105.1
GCA_000801085.1
GCA_000203975.3
GCA_900638075.1
GCA_003512665.1
GCA_001952935.1
GCA_016735455.1
GCA_000802425.1
GCA_017462265.1
GCA_900236745.1
GCA_900447295.1
GCA_003202705.1
GCA_016812435.1
GCA_007556675.1
GCA_017888745.1
GCA_000818695.2
GCA_012928565.1
GCA_000812805.1
GCA_000812865.1
GCA_002742725.1
GCA_001063255.1
GCA_016654005.1
GCA_007995245.1
GCA_002843965.1
GCA_000814325.1
GCA_000814645.1
GCA_002354595.1
GCA_016600335.1
GCA_902459785.1
GCA_000815385.1
GCA_001662305.1
GCA_008011495.1
GCA_011018825.1
GCA_011106855.1
GCA_004405105.1
GCA_000512375.1
GCA_000819545.1
GCA_010906985.1
GCA_900491705.1
GCA_014634945.1
GCA_017815105.1
GCA_004919485.1
GCA_000820525.2
GCA_018333195.1
GCA_018417555.1
GCA_016820495.1
GCA_000824785.1
GCA_016622425.1
GCA_017815535.1
GCA_002470985.1
GCA_000826965.4
GCA_015234965.1
GCA_011041315.1
GCA_001971725.1
GCA_001311505.1
GCA_003990975.1
GCA_002189605.1
GCA_913048195.1
GCA_020781995.1
GCA_002217315.1
GCA_000832695.1
GCA_000443775.1
GCA_000875895.1
GCA_000974525.1
GCA_900091535.1
GCA_017833115.1
GCA_002013555.1
GCA_000878905.1
GCA_001643995.1
GCA_003605055.1
GCA_009914355.1
GCA_002902635.1
GCA_020524355.1
GCA_000935065.1
GCA_000941075.1
GCA_009846525.1
GCA_000949455.1
GCA_016705335.1
GCA_000950265.1
GCA_001567345.1
GCA_003025975.1
GCA_000953195.1
GCA_012838785.1
GCA_002085735.1
GCA_900120075.1
GCA_002863525.1
GCA_006088815.1
GCA_001428505.1
GCA_017306515.1
GCA_900103075.1
GCA_000960475.2
GCA_900112145.1
GCA_001316265.1
GCA_002497345.1
GCA_013041835.1
GCA_000832085.1
GCA_002153775.1
GCA_000733145.1
GCA_000963945.1
GCA_007989335.1
GCA_000964205.1
GCA_013307325.1
GCA_001406795.1
GCA_007991955.1
GCA_000966185.1
GCA_000967195.1
GCA_013345055.1
GCA_017051755.1
GCA_018069485.1
GCA_011800355.1
GCA_900116525.1
GCA_000970125.1
GCA_008373105.1
GCA_000970875.1
GCA_019911785.1
GCA_019739225.1
GCA_014635365.1
GCA_013346935.1
GCA_008693385.1
GCA_014324155.1
GCA_000974925.2
GCA_002741095.1
GCA_003246255.1
GCA_002307145.1
GCA_900637815.1
GCA_000981035.1
GCA_900188545.1
GCA_006364515.1
GCA_000981725.1
GCA_000493415.1
GCA_002215465.1
GCA_001683055.1
GCA_002381445.1
GCA_000597805.1
GCA_015662375.1
GCA_018966825.1
GCA_001550375.1
GCA_013407805.1
GCA_001665755.1
GCA_001005265.1
GCA_002733415.1
GCA_011364465.1
GCA_016756375.1
GCA_002902045.1
GCA_011371445.1
GCA_900106545.1
GCA_001008135.1
GCA_004342265.1
GCA_001010435.1
GCA_012272835.1
GCA_001021425.1
GCA_003013405.1
GCA_001909305.1
GCA_000965765.1
GCA_000374245.1
GCA_016724565.1
GCA_001019615.1
GCA_900107225.1
GCA_915066165.1
GCA_001294465.1
GCA_020525925.1
GCA_013363265.1
GCA_001673105.1
GCA_015832135.1
GCA_007679425.1
GCA_003243425.1
GCA_900129475.1
GCA_001027985.1
GCA_013300195.1
GCA_014656825.1
GCA_003240655.1
GCA_001029455.1
GCA_000744175.1
GCA_001667375.1
GCA_013138395.1
GCA_004569585.1
GCA_001037925.1
GCA_009806575.1
GCA_016841285.1
GCA_012848655.1
GCA_008801525.1
GCA_018069475.1
GCA_900637735.1
GCA_001312265.1
GCA_001548015.1
GCA_009740165.1
GCA_001044395.1
GCA_016860625.1
GCA_001115185.1
GCA_002953335.1
GCA_001049335.1
GCA_001049355.1
GCA_001404155.1
GCA_011332145.1
GCA_011367785.1
GCA_001667235.1
GCA_014876175.1
GCA_001881585.2
GCA_001078095.1
GCA_001078075.1
GCA_005403165.1
GCA_018327725.1
GCA_905197075.1
GCA_002803495.1
GCA_001685165.1
GCA_003500125.1
GCA_000495615.1
GCA_000495675.1
GCA_902386555.1
GCA_001439805.1
GCA_018524375.1
GCA_006540225.1
GCA_000763785.1
GCA_001297785.1
GCA_004026205.1
GCA_001440015.1
GCA_900156795.1
GCA_002453335.1
GCA_003994415.1
GCA_001263715.1
GCA_001436215.1
GCA_002877005.2
GCA_001404195.1
GCA_002320075.1
GCA_900105015.1
GCA_014840235.1
GCA_016841325.1
GCA_001263355.1
GCA_002861325.1
GCA_007096815.1
GCA_001267275.1
GCA_003293325.1
GCA_018402485.1
GCA_001273755.1
GCA_002019855.1
GCA_011806575.1
GCA_001276625.1
GCA_001276715.1
GCA_017306495.1
GCA_018917625.1
GCA_001279005.1
GCA_000754225.1
GCA_020539395.1
GCA_011764015.1
GCA_002871345.1
GCA_013277735.1
GCA_913042945.1
GCA_900197675.1
GCA_900610365.2
GCA_003688725.1
GCA_002256245.1
GCA_008801935.1
GCA_005490785.1
GCA_001294625.1
GCA_001294685.1
GCA_900101035.1
GCA_001723425.1
GCA_904846675.1
GCA_001298695.2
GCA_010892355.1
GCA_001303875.1
GCA_902538855.1
GCA_003241025.1
GCA_017989915.1
GCA_011328915.1
GCA_002902405.1
GCA_009617955.1
GCA_002219265.1
GCA_002813425.1
GCA_020297055.1
GCA_001311035.1
GCA_001702195.1
GCA_001311155.1
GCA_001435155.1
GCA_002907375.1
GCA_001311375.1
GCA_001311445.1
GCA_001436175.1
GCA_003049515.1
GCA_006540265.1
GCA_902386015.1
GCA_006483455.1
GCA_001312045.1
GCA_001312065.1
GCA_011338125.1
GCA_001312285.1
GCA_902374685.1
GCA_015668255.1
GCA_001312845.1
GCA_905371545.1
GCA_003044185.1
GCA_002250015.1
GCA_010993965.1
GCA_001313225.1
GCA_001313205.1
GCA_900100615.1
GCA_001313565.1
GCA_001313745.1
GCA_001313805.1
GCA_001313875.1
GCA_014076435.1
GCA_001650195.1
GCA_007989225.1
GCA_001315285.1
GCA_001315385.1
GCA_001315465.1
GCA_001315965.1
GCA_012026795.1
GCA_016766715.1
GCA_002732995.1
GCA_016916895.1
GCA_017298635.1
GCA_003703245.1
GCA_003701585.1
GCA_018516745.1
GCA_001400835.1
GCA_000452645.2
GCA_000818435.1
GCA_001459775.1
GCA_001403655.1
GCA_001404295.1
GCA_900199395.1
GCA_900107365.1
GCA_018917345.1
GCA_001405835.1
GCA_001408335.1
GCA_001405575.1
GCA_001406335.1
GCA_018263335.1
GCA_002049945.1
GCA_015661645.1
GCA_001430865.1
GCA_010993855.1
GCA_001414545.1
GCA_001431105.1
GCA_001673255.1
GCA_001418715.1
GCA_004217035.1
GCA_001418395.1
GCA_001419705.1
GCA_016128175.1
GCA_900111345.1
GCA_001298875.1
GCA_001423185.1
GCA_001422485.1
GCA_001421565.1
GCA_009914555.1
GCA_001422445.1
GCA_009834265.1
GCA_003814965.1
GCA_001442755.1
GCA_003319115.1
GCA_907164905.1
GCA_012927085.1
GCA_001425915.1
GCA_001429685.1
GCA_001429705.1
GCA_001426945.1
GCA_001428065.1
GCA_011047315.1
GCA_013362045.1
GCA_019052805.1
GCA_001428945.1
GCA_001430845.1
GCA_014651335.1
GCA_017304535.1
GCA_001431705.1
GCA_001431565.1
GCA_001432305.1
GCA_004354625.1
GCA_009295845.1
GCA_001434225.1
GCA_007922675.1
GCA_001434745.1
GCA_019443985.1
GCA_001652035.1
GCA_014905035.1
GCA_002940945.1
GCA_910574025.1
GCA_015566135.1
GCA_013778525.1
GCA_020741915.1
GCA_002253105.1
GCA_001437355.1
GCA_002367695.1
GCA_007991575.1
GCA_007992295.1
GCA_001641385.1
GCA_001439205.1
GCA_002900225.1
GCA_001439535.1
GCA_003851585.1
GCA_008764455.1
GCA_018130665.1
GCA_018130215.1
GCA_900141755.1
GCA_002393225.1
GCA_001441635.1
GCA_001441695.1
GCA_900093775.1
GCA_017355525.1
GCA_001536105.1
GCA_001442855.1
GCA_019801375.1
GCA_004103265.1
GCA_905480465.1
GCA_003429505.1
GCA_008830375.1
GCA_900105875.1
GCA_002297745.1
GCA_001853625.1
GCA_016097845.1
GCA_004022425.1
GCA_002729595.1
GCA_001458435.1
GCA_001458355.1
GCA_013110705.1
GCA_018002775.1
GCA_002553615.1
GCA_019801145.1
GCA_015709715.1
GCA_005403365.1
GCA_013694215.1
GCA_014640135.1
GCA_001648595.1
GCA_001467055.1
GCA_900639775.1
GCA_001648615.1
GCA_900639815.1
GCA_001467695.1
GCA_001467765.1
GCA_900640095.1
GCA_001467745.1
GCA_004564155.1
GCA_001467825.1
GCA_001467845.1
GCA_001467945.1
GCA_900640005.1
GCA_900639995.1
GCA_900640025.1
GCA_001468085.1
GCA_001468165.1
GCA_009600315.1
GCA_000310085.1
GCA_001042975.1
GCA_001703655.1
GCA_001641825.1
GCA_015136055.1
GCA_014646995.1
GCA_001475695.1
GCA_001475775.1
GCA_001476135.1
GCA_001476895.1
GCA_001619755.1
GCA_000807405.4
GCA_001477495.1
GCA_019234295.1
GCA_015063005.1
GCA_007992135.1
GCA_900314325.1
GCA_014720495.1
GCA_001619815.1
GCA_018616285.1
GCA_000168075.1
GCA_003241055.1
GCA_012839965.1
GCA_014253005.1
GCA_902375855.1
GCA_009295745.1
GCA_018400095.1
GCA_018323945.1
GCA_003838065.1
GCA_003116935.1
GCA_010374725.1
GCA_004123915.1
GCA_001896655.1
GCA_000826205.1
GCA_015903895.1
GCA_002385435.1
GCA_001512575.1
GCA_018435055.1
GCA_016841245.1
GCA_001513985.1
GCA_003182535.1
GCA_002506515.1
GCA_003449015.1
GCA_001602485.1
GCA_900003505.1
GCA_018417515.1
GCA_020342335.1
GCA_002023205.1
GCA_001521765.1
GCA_902833055.1
GCA_902499075.1
GCA_016836765.1
GCA_008802125.1
GCA_017514945.1
GCA_017815615.1
GCA_001541235.1
GCA_009906085.1
GCA_001536145.1
GCA_905113005.1
GCA_001543915.1
GCA_002786175.1
GCA_018729375.1
GCA_011400295.1
GCA_900102965.1
GCA_001546115.1
GCA_007989265.1
GCA_015295805.1
GCA_011369865.1
GCA_001550085.1
GCA_019429625.1
GCA_013391845.1
GCA_020510645.1
GCA_018866345.1
GCA_010093385.1
GCA_002847985.1
GCA_001556715.1
GCA_001556675.1
GCA_001676085.1
GCA_001613935.1
GCA_018129445.1
GCA_000971415.1
GCA_000971435.1
GCA_015063035.1
GCA_910573905.1
GCA_002835935.1
GCA_000626735.1
GCA_001566885.1
GCA_001499845.1
GCA_001570725.1
GCA_020742095.1
GCA_002871575.1
GCA_012521595.1
GCA_001652705.1
GCA_001575165.1
GCA_002869785.1
GCA_014644475.1
GCA_904845965.1
GCA_910580105.1
GCA_900016305.1
GCA_002507205.1
GCA_011052795.1
GCA_001726015.1
GCA_003337245.1
GCA_017309625.1
GCA_005405285.1
GCA_001579275.1
GCA_013377085.1
GCA_009834325.1
GCA_013742615.1
GCA_001581075.1
GCA_002723975.1
GCA_018256775.1
GCA_001583505.1
GCA_012273735.1
GCA_000285915.1
GCA_001655035.1
GCA_902705895.1
GCA_001586275.1
GCA_001587605.1
GCA_003055085.1
GCA_014200595.1
GCA_016100875.1
GCA_003386805.1
GCA_900445985.1
GCA_016894365.1
GCA_020510445.1
GCA_001730005.1
GCA_018687415.1
GCA_003425865.1
GCA_004341645.1
GCA_002811135.1
GCA_001654515.1
GCA_904845975.1
GCA_019636235.1
GCA_013822725.1
GCA_014651555.1
GCA_012102605.1
GCA_001902575.1
GCA_013732895.1
GCA_014202625.1
GCA_018130505.1
GCA_000585115.1
GCA_011051715.1
GCA_001618615.1
GCA_001619665.1
GCA_007018905.1
GCA_007673525.1
GCA_001953855.1
GCA_900089545.1
GCA_011751645.1
GCA_003390915.1
GCA_001625445.1
GCA_001627015.1
GCA_018644675.1
GCA_014144855.1
GCA_004000885.1
GCA_018053525.1
GCA_900078785.1
GCA_016745095.1
GCA_001635735.1
GCA_913061185.1
GCA_020447205.1
GCA_020443425.1
GCA_900166665.1
GCA_900453255.1
GCA_004358755.1
GCA_001636965.1
GCA_902859695.1
GCA_015665345.1
GCA_902377555.1
GCA_007858285.1
GCA_011322185.1
GCA_001660745.1
GCA_905182085.1
GCA_003585975.1
GCA_900089975.1
GCA_015062615.1
GCA_014534605.1
GCA_018812125.1
GCA_019511765.1
GCA_018607755.1
GCA_019834725.1
GCA_010634845.1
GCA_009905725.1
GCA_916618725.1
GCA_002435915.1
GCA_017643005.1
GCA_002252525.1
GCA_000830435.1
GCA_001874545.1
GCA_020742175.1
GCA_007989705.1
GCA_008801725.1
GCA_008801405.1
GCA_019316965.1
GCA_018195715.1
GCA_001654845.1
GCA_020216825.1
GCA_019710515.1
GCA_020515735.1
GCA_900343115.1
GCA_001659705.1
GCA_014861445.1
GCA_013138735.1
GCA_019684215.1
GCA_003339665.1
GCA_001663715.1
GCA_900073015.1
GCA_001500085.1
GCA_015550185.1
GCA_001672575.1
GCA_020523925.1
GCA_016715185.1
GCA_900109265.1
GCA_001605885.1
GCA_001634385.1
GCA_003445055.1
GCA_001678635.1
GCA_001678555.1
GCA_018067115.1
GCA_001679005.1
GCA_001679965.1
GCA_001680875.1
GCA_001999655.1
GCA_900235895.1
GCA_016461715.1
GCA_013822595.1
GCA_003812705.1
GCA_008370235.1
GCA_008919445.1
GCA_014083905.1
GCA_002356275.1
GCA_020736665.1
GCA_001870845.1
GCA_001686935.1
GCA_020216725.1
GCA_900625025.1
GCA_017935365.1
GCA_012026695.1
GCA_001690985.1
GCA_002741995.1
GCA_002095385.1
GCA_900382745.1
GCA_014202595.1
GCA_020782145.1
GCA_014696455.1
GCA_000802365.1
GCA_018779965.1
GCA_904390225.1
GCA_004324355.1
GCA_009665415.1
GCA_016901135.1
GCA_014191185.1
GCA_019469165.1
GCA_001865315.1
GCA_018741405.1
GCA_001705305.1
GCA_002393145.1
GCA_002161085.1
GCA_020725335.1
GCA_001708965.1
GCA_002211155.1
GCA_001717085.1
GCA_016843185.1
GCA_001717005.1
GCA_001722575.1
GCA_905372285.1
GCA_003264325.1
GCA_017599015.1
GCA_902499065.1
GCA_002432805.1
GCA_016757435.1
GCA_003290005.1
GCA_013204785.1
GCA_003001995.1
GCA_002024965.1
GCA_001636575.1
GCA_007786435.1
GCA_002101905.1
GCA_004351875.1
GCA_001723695.1
GCA_915068305.1
GCA_001724955.1
GCA_001725525.1
GCA_016710595.1
GCA_009712605.1
GCA_011065555.1
GCA_905213095.1
GCA_009765835.1
GCA_001729395.1
GCA_003236205.1
GCA_002140675.1
GCA_016908995.1
GCA_001730645.1
GCA_001730735.1
GCA_015654285.1
GCA_001746415.1
GCA_014696935.1
GCA_008086265.1
GCA_001747495.1
GCA_001748365.1
GCA_003201775.1
GCA_001746425.1
GCA_009931535.1
GCA_001753705.1
GCA_001751375.1
GCA_002833385.1
GCA_002835245.1
GCA_002050325.1
GCA_020717805.1
GCA_011042965.1
GCA_020720405.1
GCA_012396465.1
GCA_001799355.1
GCA_913057805.1
GCA_001808405.1
GCA_003155655.1
GCA_001810675.1
GCA_015259565.1
GCA_002067745.1
GCA_013822525.1
GCA_001830485.1
GCA_900142115.1
GCA_001839655.1
GCA_002013895.1
GCA_900100105.1
GCA_900101855.1
GCA_900110905.1
GCA_018678075.1
GCA_003258905.1
GCA_020724385.1
GCA_010906925.1
GCA_900098805.1
GCA_003251595.1
GCA_012030485.1
GCA_900099825.1
GCA_009671285.1
GCA_900142845.1
GCA_006438915.1
GCA_008033505.1
GCA_004212425.1
GCA_900115385.1
GCA_905234585.1
GCA_900116195.1
GCA_900111505.1
GCA_011050135.1
GCA_015694455.1
GCA_900104505.1
GCA_900102755.1
GCA_019926375.1
GCA_013349955.1
GCA_017905455.1
GCA_900100945.1
GCA_009911885.1
GCA_002871385.1
GCA_015680295.1
GCA_900111255.1
GCA_008801455.1
GCA_017877355.1
GCA_900446985.1
GCA_011056845.1
GCA_014270065.1
GCA_902773965.1
GCA_014212475.1
GCA_018912905.1
GCA_003122265.1
GCA_017167285.1
GCA_011053075.1
GCA_900105735.1
GCA_011050335.1
GCA_019679435.1
GCA_004348895.1
GCA_016907215.1
GCA_013386225.1
GCA_900625035.1
GCA_003205375.1
GCA_014841305.1
GCA_003201435.1
GCA_900104875.1
GCA_008801495.1
GCA_900107095.1
GCA_900110385.1
GCA_900129425.1
GCA_900106905.1
GCA_008692865.1
GCA_902833685.1
GCA_008661855.1
GCA_002979665.1
GCA_017472665.1
GCA_910579375.1
GCA_001856085.1
GCA_018861005.1
GCA_015296085.1
GCA_003206585.1
GCA_903839075.1
GCA_011362195.1
GCA_002272685.1
GCA_900112015.1
GCA_010206155.1
GCA_900177415.1
GCA_018371185.1
GCA_018860665.1
GCA_016901815.1
GCA_900109195.1
GCA_900119085.1
GCA_003205305.1
GCA_003024655.1
GCA_902826075.1
GCA_016863675.1
GCA_900110295.1
GCA_006438785.1
GCA_020523825.1
GCA_900115415.1
GCA_905220645.1
GCA_900067465.1
GCA_002934485.1
GCA_007116935.1
GCA_014196415.1
GCA_015661625.1
GCA_018917405.1
GCA_013085925.1
GCA_004361925.1
GCA_900115465.1
GCA_900113585.1
GCA_900070335.1
GCA_011322875.1
GCA_010550425.1
GCA_002929225.1
GCA_016841645.1
GCA_003515845.1
GCA_001940335.1
GCA_015069825.1
GCA_000472685.1
GCA_905220735.1
GCA_020693205.1
GCA_018260695.1
GCA_900127575.1
GCA_902375095.1
GCA_000333815.1
GCA_002221665.1
GCA_008244655.1
GCA_011065935.2
GCA_001878855.1
GCA_900111485.1
GCA_001884705.1
GCA_014650495.1
GCA_015668395.1
GCA_015546905.1
GCA_902385745.1
GCA_902375355.1
GCA_007679925.1
GCA_000752395.1
GCA_020555315.1
GCA_905200465.1
GCA_002452265.1
GCA_003722115.1
GCA_002266425.1
GCA_900624845.1
GCA_003472745.1
GCA_016899905.1
GCA_905201065.1
GCA_016901855.1
GCA_016900635.1
GCA_015058045.1
GCA_018607885.1
GCA_001895165.1
GCA_014696265.1
GCA_002300445.1
GCA_003246205.1
GCA_017599325.1
GCA_020539225.1
GCA_003250215.1
GCA_015058695.1
GCA_004104045.1
GCA_016901915.1
GCA_002072185.1
GCA_004346445.1
GCA_900142785.1
GCA_900142195.1
GCA_006438875.1
GCA_015680345.1
GCA_903915665.1
GCA_020723065.1
GCA_018433045.1
GCA_018056595.1
GCA_013166765.1
GCA_020629575.1
GCA_015159875.1
GCA_006334025.1
GCA_013375035.1
GCA_001904675.1
GCA_014764505.1
GCA_900092655.1
GCA_003858495.1
GCA_009805585.1
GCA_002553495.1
GCA_902859865.1
GCA_007679255.1
GCA_019801175.1
GCA_002893085.1
GCA_019912425.1
GCA_009377395.1
GCA_002494895.1
GCA_011389075.1
GCA_001921825.1
GCA_015235155.1
GCA_001920315.1
GCA_013426915.1
GCA_001922565.1
GCA_002888095.1
GCA_008830195.1
GCA_905201405.1
GCA_001940885.1
GCA_004352975.1
GCA_006547145.1
GCA_013839515.1
GCA_913045485.1
GCA_002007505.1
GCA_905212005.1
GCA_016757735.1
GCA_001695265.1
GCA_001955625.1
GCA_018403145.1
GCA_003815895.1
GCA_002015175.1
GCA_014200515.1
GCA_003028295.1
GCA_903899515.1
GCA_006385045.1
GCA_012974265.1
GCA_019802125.1
GCA_900112435.1
GCA_011046265.1
GCA_900637265.1
GCA_905203125.1
GCA_002093435.1
GCA_001487165.1
GCA_006547305.1
GCA_014652255.1
GCA_004331375.1
GCA_001984745.1
GCA_001989395.1
GCA_001723765.1
GCA_001990765.1
GCA_900162675.1
GCA_001998905.1
GCA_001999265.1
GCA_001999335.1
GCA_913058005.1
GCA_002000045.1
GCA_002000145.1
GCA_002127725.1
GCA_003399705.1
GCA_014635265.1
GCA_900166915.1
GCA_905198325.1
GCA_002695345.1
GCA_004366555.1
GCA_014192445.1
GCA_002011245.1
GCA_002009555.1
GCA_019561555.1
GCA_004366645.1
GCA_001064535.1
GCA_900683425.1
GCA_009910645.1
GCA_900450835.1
GCA_015551265.1
GCA_020743295.1
GCA_002022005.1
GCA_020686865.1
GCA_016292435.1
GCA_900177615.1
GCA_007673235.1
GCA_003049685.2
GCA_017829975.1
GCA_002155045.1
GCA_016703645.1
GCA_009767885.1
GCA_902381685.1
GCA_900168035.1
GCA_900168205.1
GCA_020524265.1
GCA_905200005.1
GCA_913019965.1
GCA_001618955.1
GCA_014252235.1
GCA_015670125.1
GCA_002067035.1
GCA_012719415.1
GCA_002067275.1
GCA_001411415.1
GCA_900169975.1
GCA_020725385.1
GCA_000276825.1
GCA_019456425.1
GCA_002917995.1
GCA_013824585.1
GCA_013373465.1
GCA_913060435.1
GCA_002086175.1
GCA_001593385.1
GCA_001667865.1
GCA_002086345.1
GCA_002086395.1
GCA_001666815.1
GCA_900417285.1
GCA_004569295.1
GCA_002720235.1
GCA_018128945.1
GCA_002276225.1
GCA_900176385.1
GCA_002090175.1
GCA_005845055.1
GCA_002093665.1
GCA_002094875.1
GCA_013366665.1
GCA_001901345.1
GCA_019421885.1
GCA_014689145.1
GCA_002095545.1
GCA_002095535.1
GCA_002101825.1
GCA_002101955.1
GCA_003284925.1
GCA_002101845.1
GCA_014263335.1
GCA_002237805.1
GCA_002888595.1
GCA_900177515.1
GCA_002237735.1
GCA_002104795.1
GCA_003350265.1
GCA_017353185.1
GCA_900454205.1
GCA_002108595.1
GCA_002108605.1
GCA_009825425.1
GCA_012523995.1
GCA_016901275.1
GCA_015558525.1
GCA_016819485.1
GCA_002759115.2
GCA_020054135.1
GCA_020177265.1
GCA_001635005.1
GCA_002261425.1
GCA_011065325.1
GCA_002127665.1
GCA_014640515.1
GCA_004138285.1
GCA_012031975.1
GCA_007997175.1
GCA_018812035.1
GCA_002154415.1
GCA_002154435.1
GCA_014138905.1
GCA_002154585.1
GCA_002155885.1
GCA_018682735.1
GCA_002510255.1
GCA_006227605.1
GCA_016307195.1
GCA_012986545.1
GCA_006494655.1
GCA_900080005.1
GCA_017303135.1
GCA_002860685.1
GCA_900170005.1
GCA_009721585.1
GCA_013179615.1
GCA_002160145.1
GCA_016902655.1
GCA_002160725.1
GCA_002159555.1
GCA_902765225.1
GCA_902386185.1
GCA_905205175.1
GCA_002160415.1
GCA_017566165.1
GCA_019417285.1
GCA_905211015.1
GCA_019125875.1
GCA_004001005.1
GCA_002162985.1
GCA_002167805.1
GCA_016125215.1
GCA_002686085.1
GCA_018433055.1
GCA_020687275.1
GCA_002188465.1
GCA_002118285.1
GCA_002189105.1
GCA_900324475.1
GCA_020781875.1
GCA_002198675.1
GCA_910576365.1
GCA_016696845.1
GCA_002531635.1
GCA_003258765.1
GCA_018389055.1
GCA_003315095.1
GCA_018722605.1
GCA_009711695.1
GCA_009765735.1
GCA_903841615.1
GCA_003856515.1
GCA_902621295.1
GCA_002705895.1
GCA_900182485.2
GCA_002008265.1
GCA_002266845.1
GCA_020702635.1
GCA_900109985.1
GCA_001477085.1
GCA_019801365.1
GCA_018128105.1
GCA_007991255.1
GCA_910573705.1
GCA_910574765.1
GCA_020809865.1
GCA_900185665.1
GCA_905209085.1
GCA_013032875.1
GCA_002237615.1
GCA_002435675.1
GCA_018333775.1
GCA_015490915.1
GCA_900498315.1
GCA_020781865.1
GCA_002251105.1
GCA_903928005.1
GCA_016463045.1
GCA_004361885.1
GCA_018304705.1
GCA_008682325.1
GCA_019037925.1
GCA_007680505.1
GCA_003030795.1
GCA_020742635.1
GCA_008698195.1
GCA_002260525.1
GCA_002261125.1
GCA_014198535.1
GCA_003201335.1
GCA_014634965.1
GCA_002902525.1
GCA_003860485.1
GCA_012032175.1
GCA_002870005.1
GCA_002554745.1
GCA_004291175.2
GCA_015138175.1
GCA_002279575.1
GCA_002279595.1
GCA_002072175.1
GCA_012269805.1
GCA_002284935.1
GCA_014198355.1
GCA_003386495.1
GCA_007132465.1
GCA_002285795.1
GCA_012513095.1
GCA_913056235.1
GCA_009694515.1
GCA_018860715.1
GCA_003666185.1
GCA_016708695.1
GCA_002322895.1
GCA_015484555.1
GCA_002393645.1
GCA_900546205.1
GCA_002368015.1
GCA_905372535.1
GCA_016863715.1
GCA_015644595.1
GCA_904392045.1
GCA_903918755.1
GCA_012798535.1
GCA_900143155.1
GCA_002394605.1
GCA_018240015.1
GCA_020097035.1
GCA_905373385.1
GCA_011605725.1
GCA_904419305.1
GCA_905370365.1
GCA_016276965.1
GCA_020347645.1
GCA_017745075.1
GCA_004361975.1
GCA_018660645.1
GCA_002344135.1
GCA_902613735.1
GCA_002335045.1
GCA_002421335.1
GCA_002342165.1
GCA_002108535.1
GCA_003510365.1
GCA_002393785.1
GCA_002288385.1
GCA_002288225.1
GCA_002288265.1
GCA_002154895.1
GCA_011761465.1
GCA_002983495.1
GCA_012839985.1
GCA_012033295.1
GCA_013317225.1
GCA_014698525.1
GCA_002111635.1
GCA_003730035.1
GCA_008692185.1
GCA_003722155.1
GCA_018432545.1
GCA_905182895.1
GCA_905182655.1
GCA_008711155.1
GCA_002426545.1
GCA_016702325.1
GCA_900473785.1
GCA_012960505.1
GCA_019651715.1
GCA_020347945.1
GCA_019649815.1
GCA_016777045.1
GCA_002714285.1
GCA_017992055.1
GCA_020355065.1
GCA_019454225.1
GCA_015709695.1
GCA_002702565.1
GCA_902386905.1
GCA_016712715.1
GCA_016699635.1
GCA_002401815.1
GCA_020351025.1
GCA_002400985.2
GCA_017795025.1
GCA_020351185.1
GCA_016432285.1
GCA_015231855.1
GCA_016699225.1
GCA_016745035.1
GCA_020637855.1
GCA_009392295.1
GCA_014382365.1
GCA_016699515.1
GCA_016706425.1
GCA_016721165.1
GCA_018223185.1
GCA_013285465.1
GCA_905339275.1
GCA_002401765.2
GCA_018266175.1
GCA_012728875.1
GCA_014859225.1
GCA_002691145.1
GCA_002406505.1
GCA_002421865.1
GCA_002412045.1
GCA_015559525.1
GCA_019084345.1
GCA_012926515.1
GCA_016106025.1
GCA_020736445.1
GCA_003227755.1
GCA_003097555.1
GCA_905182215.1
GCA_905181675.1
GCA_018967925.1
GCA_013167915.1
GCA_010686765.1
GCA_900230205.1
GCA_002469795.1
GCA_002470465.1
GCA_008692525.1
GCA_015522195.1
GCA_018262895.1
GCA_017387505.1
GCA_020524465.1
GCA_002563895.1
GCA_020525665.1
GCA_016845845.1
GCA_002891865.1
GCA_011369955.1
GCA_002713695.1
GCA_002698895.1
GCA_016718605.1
GCA_020047135.1
GCA_905182525.1
GCA_018898355.1
GCA_020354595.1
GCA_020638995.1
GCA_020632265.1
GCA_018402405.1
GCA_020346465.1
GCA_003332025.1
GCA_002723335.1
GCA_002683835.1
GCA_002725975.1
GCA_002723655.1
GCA_013822015.1
GCA_003569325.1
GCA_002700265.1
GCA_002684555.1
GCA_002706225.1
GCA_002694845.1
GCA_011773825.1
GCA_002707685.1
GCA_002721595.1
GCA_019651535.1
GCA_009873655.1
GCA_020354275.1
GCA_016188115.1
GCA_016181765.1
GCA_002687565.1
GCA_020635075.1
GCA_004006665.1
GCA_020353135.1
GCA_017609205.1
GCA_020355185.1
GCA_013426185.1
GCA_002726605.1
GCA_002709445.1
GCA_019651335.1
GCA_016217595.1
GCA_020344015.1
GCA_014750705.1
GCA_015200025.1
GCA_020637295.1
GCA_015231755.1
GCA_016703125.1
GCA_002689825.1
GCA_016700075.1
GCA_018304425.1
GCA_016789885.1
GCA_020635115.1
GCA_016783785.1
GCA_010021025.1
GCA_002688685.1
GCA_017794925.1
GCA_902547995.1
GCA_002731235.1
GCA_002690025.1
GCA_002694075.1
GCA_002704365.1
GCA_902619625.1
GCA_013215265.1
GCA_003252395.1
GCA_009917365.1
GCA_016714495.1
GCA_002727995.1
GCA_013416395.1
GCA_017313765.1
GCA_017643025.1
GCA_008017825.1
GCA_019651035.1
GCA_002696485.1
GCA_016712595.1
GCA_009838195.1
GCA_905182535.1
GCA_003456895.1
GCA_016709465.1
GCA_016708125.1
GCA_002703625.1
GCA_016713035.1
GCA_016710325.1
GCA_016699955.1
GCA_002715605.1
GCA_002701545.1
GCA_016704565.1
GCA_004294005.1
GCA_020621985.1
GCA_009782785.1
GCA_002707365.1
GCA_011806405.1
GCA_016763695.1
GCA_018061965.1
GCA_002707725.1
GCA_019634095.1
GCA_020636735.1
GCA_002710865.1
GCA_018646305.1
GCA_007692645.1
GCA_016720225.1
GCA_905182555.1
GCA_016764975.1
GCA_016713735.1
GCA_003482855.1
GCA_016711485.1
GCA_913031125.1
GCA_017531845.1
GCA_014190895.1
GCA_003252535.1
GCA_018256235.1
GCA_020346765.1
GCA_020354575.1
GCA_020351895.1
GCA_020348965.1
GCA_019392335.1
GCA_002730875.1
GCA_902603055.1
GCA_002733905.1
GCA_002733465.1
GCA_015978205.1
GCA_002732825.1
GCA_002735645.1
GCA_016790685.1
GCA_014836935.1
GCA_020348185.1
GCA_002737445.1
GCA_016705635.1
GCA_016763275.1
GCA_002741945.1
GCA_016744695.1
GCA_905182685.1
GCA_007115995.1
GCA_013359265.1
GCA_019510315.1
GCA_020353555.1
GCA_017999295.1
GCA_016699385.1
GCA_020636805.1
GCA_002748445.1
GCA_003646025.1
GCA_016183815.1
GCA_016938275.1
GCA_002999315.1
GCA_002753255.1
GCA_020346285.1
GCA_002879555.1
GCA_002790315.1
GCA_015654945.1
GCA_003076355.1
GCA_002240555.1
GCA_020725315.1
GCA_009739615.2
GCA_011801265.1
GCA_016844685.1
GCA_000753435.1
GCA_018607375.1
GCA_002796975.1
GCA_015558275.1
GCA_002192395.1
GCA_003668745.1
GCA_002777975.1
GCA_002999395.1
GCA_006788935.1
GCA_002803455.1
GCA_016595155.1
GCA_020164575.1
GCA_018446855.1
GCA_019733355.1
GCA_009805855.1
GCA_014854755.1
GCA_012933645.1
GCA_003795365.1
GCA_019670565.1
GCA_014652115.1
GCA_004135665.1
GCA_002150055.1
GCA_011045635.1
GCA_014207935.1
GCA_020782095.1
GCA_012728665.1
GCA_002844445.1
GCA_012913645.1
GCA_001995725.1
GCA_017571475.1
GCA_001642775.1
GCA_018436585.1
GCA_002847355.1
GCA_019781095.1
GCA_905211905.1
GCA_016717055.1
GCA_016765775.1
GCA_002858785.1
GCA_003944805.1
GCA_016704145.1
GCA_016710795.1
GCA_016908975.1
GCA_010994335.1
GCA_014237395.1
GCA_004332195.1
GCA_015657505.1
GCA_003452455.1
GCA_017645945.1
GCA_013004595.1
GCA_004362635.1
GCA_002878225.1
GCA_020355945.1
GCA_020743415.1
GCA_003207825.1
GCA_019420385.1
GCA_003435265.1
GCA_011358815.1
GCA_002879635.1
GCA_002878315.1
GCA_003028655.1
GCA_002885955.2
GCA_001458335.1
GCA_019745195.1
GCA_015475845.1
GCA_010548605.1
GCA_002897015.1
GCA_905203295.1
GCA_002899875.1
GCA_900458805.1
GCA_004745855.1
GCA_002902185.1
GCA_007672175.1
GCA_003035765.1
GCA_003511545.1
GCA_004152775.1
GCA_013538795.1
GCA_002914525.1
GCA_001975025.1
GCA_002894605.1
GCA_002910975.1
GCA_017640865.1
GCA_008501895.1
GCA_018067195.1
GCA_018336025.1
GCA_900767715.1
GCA_020200735.1
GCA_008012115.1
GCA_020638055.1
GCA_002921135.1
GCA_017744365.1
GCA_004402605.1
GCA_003857125.1
GCA_002931235.1
GCA_003349825.1
GCA_019977775.1
GCA_003363885.1
GCA_017084465.1
GCA_014925295.1
GCA_900205715.1
GCA_003364215.1
GCA_900492195.1
GCA_012103035.1
GCA_020564415.1
GCA_013359655.1
GCA_015259455.1
GCA_004359815.1
GCA_015722765.1
GCA_900063025.1
GCA_013730235.1
GCA_019265225.1
GCA_000755305.1
GCA_008801295.1
GCA_019163185.1
GCA_011082725.1
GCA_020348765.1
GCA_003027895.2
GCA_004216655.1
GCA_903884075.1
GCA_003112615.1
GCA_011009475.1
GCA_015058325.1
GCA_004297225.1
GCA_015263815.1
GCA_019904215.1
GCA_019749835.1
GCA_002285175.1
GCA_017643785.1
GCA_008180215.1
GCA_016709515.1
GCA_011320075.1
GCA_913055625.1
GCA_910578645.1
GCA_905234755.1
GCA_916438195.1
GCA_913043025.1
GCA_900314875.1
GCA_902800025.1
GCA_900544595.1
GCA_900758645.1
GCA_902800295.1
GCA_900314625.1
GCA_900315515.1
GCA_903814045.1
GCA_902756165.1
GCA_900450945.1
GCA_002846225.1
GCA_010974915.1
GCA_900183395.1
GCA_017996915.1
GCA_003030685.1
GCA_003202875.1
GCA_003015245.1
GCA_905212045.1
GCA_900316595.1
GCA_900696425.1
GCA_903825365.1
GCA_905370265.1
GCA_003493325.1
GCA_009806395.1
GCA_007127655.1
GCA_002750975.1
GCA_006493435.1
GCA_003050565.1
GCA_902859725.1
GCA_013357935.1
GCA_019800895.1
GCA_012927625.1
GCA_003058525.1
GCA_003070675.1
GCA_017304255.1
GCA_020441885.1
GCA_003938225.2
GCA_009729205.1
GCA_018326285.1
GCA_003111645.1
GCA_018906035.1
GCA_015714765.1
GCA_007004125.1
GCA_900638085.1
GCA_003130875.1
GCA_913057965.1
GCA_902859975.1
GCA_003434765.1
GCA_013331375.1
GCA_016207095.1
GCA_016214145.1
GCA_016716235.1
GCA_020354045.1
GCA_003963205.1
GCA_009773555.1
GCA_003168375.1
GCA_020349925.1
GCA_015062905.1
GCA_014729205.1
GCA_003134855.1
GCA_003167555.1
GCA_003169785.1
GCA_003152755.1
GCA_900299005.1
GCA_011327725.1
GCA_017656185.1
GCA_013166815.1
GCA_016185345.1
GCA_003343725.1
GCA_016722385.1
GCA_011054985.1
GCA_018268295.1
GCA_003135635.1
GCA_003555025.1
GCA_019636445.1
GCA_003152075.1
GCA_016706345.1
GCA_020348265.1
GCA_016710175.1
GCA_016861265.1
GCA_900452285.1
GCA_016405805.1
GCA_009740265.1
GCA_905479785.1
GCA_003148725.1
GCA_902364055.1
GCA_900759775.1
GCA_902375675.1
GCA_008679235.1
GCA_009783025.1
GCA_019420585.1
GCA_900766695.1
GCA_018335585.1
GCA_003242885.1
GCA_016215405.1
GCA_003521785.1
GCA_019634675.1
GCA_016218585.1
GCA_003514055.1
GCA_016182185.1
GCA_020343595.1
GCA_003154895.1
GCA_020632435.1
GCA_016721195.1
GCA_006844705.1
GCA_012516785.1
GCA_013816265.1
GCA_910585325.1
GCA_016715065.1
GCA_003566995.1
GCA_015200565.1
GCA_015661905.1
GCA_003520815.1
GCA_016213175.1
GCA_016211945.1
GCA_020072645.1
GCA_003518025.1
GCA_013329705.1
GCA_016866495.1
GCA_016200085.1
GCA_003185985.1
GCA_001620335.2
GCA_004348755.1
GCA_017883965.1
GCA_014237495.1
GCA_002157185.1
GCA_013141825.1
GCA_017608045.1
GCA_019655175.1
GCA_020718005.1
GCA_900116375.1
GCA_019793335.1
GCA_016876115.1
GCA_905182445.1
GCA_018917465.1
GCA_019748775.1
GCA_017497985.1
GCA_019634185.1
GCA_016871335.1
GCA_019752535.1
GCA_004213355.1
GCA_016712225.1
GCA_014193235.1
GCA_003501005.1
GCA_012270385.1
GCA_018656655.1
GCA_005239675.1
GCA_009991525.1
GCA_003230915.1
GCA_016703235.1
GCA_013335575.1
GCA_020440245.1
GCA_016187515.1
GCA_013426805.1
GCA_002370395.1
GCA_017517765.1
GCA_020346225.1
GCA_003235685.1
GCA_020633975.1
GCA_018057825.1
GCA_018817105.1
GCA_003581605.1
GCA_019244165.1
GCA_016794585.1
GCA_018883245.1
GCA_017417585.1
GCA_015061805.1
GCA_900766555.1
GCA_007134025.1
GCA_019748195.1
GCA_016788725.1
GCA_014361295.1
GCA_902601495.1
GCA_003250655.1
GCA_018262985.1
GCA_017631315.1
GCA_017445965.1
GCA_020061175.1
GCA_003250515.1
GCA_013349325.1
GCA_008501795.1
GCA_018436365.1
GCA_003252375.1
GCA_017405945.1
GCA_003254565.1
GCA_003254255.1
GCA_015910955.1
GCA_003258835.1
GCA_002922915.1
GCA_003259225.1
GCA_903896535.1
GCA_008692285.1
GCA_009707545.1
GCA_019357695.1
GCA_003130055.1
GCA_016706565.1
GCA_003263925.1
GCA_010499545.1
GCA_003264465.1
GCA_003268965.1
GCA_020136095.1
GCA_020714665.1
GCA_006517815.1
GCA_014518365.1
GCA_010119785.1
GCA_017577205.1
GCA_003545805.1
GCA_016725925.1
GCA_015354615.1
GCA_900457075.1
GCA_019970085.1
GCA_003293815.1
GCA_001766255.1
GCA_913060725.1
GCA_003315025.1
GCA_019653835.1
GCA_004294015.1
GCA_003331105.1
GCA_016780805.1
GCA_003335525.1
GCA_003336455.1
GCA_007116865.1
GCA_007830535.1
GCA_017848375.1
GCA_003726015.1
GCA_905201535.1
GCA_003725955.1
GCA_008080745.1
GCA_003391055.1
GCA_013166645.2
GCA_003350065.1
GCA_004116705.1
GCA_014204375.1
GCA_006539085.1
GCA_019240635.1
GCA_003352245.1
GCA_003567595.1
GCA_900459325.1
GCA_003354125.1
GCA_900451195.1
GCA_020524565.1
GCA_020208145.1
GCA_900444935.1
GCA_902859905.1
GCA_902587185.1
GCA_009648955.1
GCA_001884025.1
GCA_008923665.1
GCA_001884185.1
GCA_001884045.1
GCA_007681065.1
GCA_007682005.1
GCA_015351075.1
GCA_011440385.1
GCA_902376045.1
GCA_019391585.1
GCA_003389435.1
GCA_003390375.1
GCA_002165345.2
GCA_016026855.1
GCA_017348935.1
GCA_019083815.1
GCA_004146235.1
GCA_003399545.1
GCA_003402285.1
GCA_016901215.1
GCA_020561875.1
GCA_010499265.1
GCA_010365215.1
GCA_003433755.1
GCA_005155585.1
GCA_016933765.1
GCA_013298025.1
GCA_017450125.1
GCA_020356045.1
GCA_003489185.1
GCA_003445465.1
GCA_003484145.1
GCA_902385565.1
GCA_012517355.1
GCA_020053305.1
GCA_017407035.1
GCA_015060005.1
GCA_902363475.1
GCA_016219325.1
GCA_003525165.1
GCA_016284235.1
GCA_012031215.1
GCA_016709115.1
GCA_016712575.1
GCA_020632315.1
GCA_003531695.1
GCA_003513845.1
GCA_003452015.1
GCA_902387185.1
GCA_014380315.1
GCA_016715145.1
GCA_003456335.1
GCA_003456065.1
GCA_003504255.1
GCA_904420395.1
GCA_016928735.1
GCA_003516225.1
GCA_015484885.1
GCA_003486025.1
GCA_003524005.1
GCA_003488345.1
GCA_016219445.1
GCA_016177055.1
GCA_003521695.1
GCA_009777175.1
GCA_016187265.1
GCA_003510135.1
GCA_003509005.1
GCA_016176295.1
GCA_013334855.1
GCA_016182555.1
GCA_017641305.1
GCA_018063665.1
GCA_016192235.1
GCA_003515755.1
GCA_903643035.1
GCA_012519615.1
GCA_003530935.1
GCA_900756875.1
GCA_011800255.1
GCA_016934115.1
GCA_008017145.1
GCA_905182665.1
GCA_013153965.1
GCA_014728535.1
GCA_003543035.1
GCA_019670025.1
GCA_016786705.1
GCA_016181405.1
GCA_004116725.1
GCA_003550375.1
GCA_003550735.1
GCA_003562295.1
GCA_003560335.1
GCA_004558005.1
GCA_012839265.1
GCA_018434305.1
GCA_018725565.1
GCA_007118625.1
GCA_020343575.1
GCA_003563215.1
GCA_016186485.1
GCA_003551265.1
GCA_003559435.1
GCA_003552265.1
GCA_015661205.1
GCA_018399995.1
GCA_003554885.1
GCA_007127935.1
GCA_016931155.1
GCA_017610165.1
GCA_016782025.1
GCA_003557865.1
GCA_013403005.1
GCA_012797645.1
GCA_012960645.1
GCA_003565935.1
GCA_004793925.1
GCA_013141055.1
GCA_003566775.1
GCA_003567915.1
GCA_003666625.1
GCA_003571105.1
GCA_002968845.1
GCA_016900675.1
GCA_014323405.1
GCA_900636895.1
GCA_004299205.1
GCA_016950155.1
GCA_902829265.1
GCA_003844195.1
GCA_003854975.1
GCA_016188915.1
GCA_020735665.1
GCA_015659575.1
GCA_001631445.1
GCA_002794515.1
GCA_002794555.1
GCA_016782355.1
GCA_019084485.1
GCA_004150405.1
GCA_007682055.1
GCA_018384065.1
GCA_018335875.1
GCA_009731035.1
GCA_018333095.1
GCA_007830445.1
GCA_013403215.1
GCA_902364445.2
GCA_004359025.1
GCA_020025775.1
GCA_915069555.1
GCA_003121855.1
GCA_916438995.1
GCA_915069535.1
GCA_018000475.1
GCA_013153725.1
GCA_016208585.1
GCA_003645975.1
GCA_018622675.1
GCA_016933485.1
GCA_013153635.1
GCA_016882195.1
GCA_017857595.1
GCA_003663525.1
GCA_004212095.1
GCA_011367225.1
GCA_015521945.1
GCA_015522355.1
GCA_019058445.1
GCA_003662995.1
GCA_003663175.1
GCA_020783635.1
GCA_003666335.1
GCA_003667185.1
GCA_017744045.1
GCA_013618915.1
GCA_020441595.1
GCA_020093395.1
GCA_003676175.1
GCA_016907615.1
GCA_016628525.2
GCA_020099375.1
GCA_013391415.1
GCA_011192175.1
GCA_011176545.1
GCA_016722625.1
GCA_016235675.1
GCA_900114075.1
GCA_016862415.1
GCA_003712035.1
GCA_017655215.1
GCA_013141115.1
GCA_003725335.1
GCA_003176745.1
GCA_003732435.1
GCA_003755145.1
GCA_009994185.1
GCA_016760205.1
GCA_007988985.1
GCA_009773645.1
GCA_004297725.1
GCA_015660885.1
GCA_015655585.1
GCA_014218825.1
GCA_003815615.1
GCA_007126525.1
GCA_003852785.1
GCA_008830385.1
GCA_002811845.1
GCA_004769485.1
GCA_013415415.1
GCA_003859915.1
GCA_017445945.1
GCA_015655145.1
GCA_020024265.1
GCA_019537185.1
GCA_003917135.1
GCA_014287995.1
GCA_011038975.1
GCA_015209505.1
GCA_018333785.1
GCA_013813495.1
GCA_004347825.1
GCA_004361715.1
GCA_003940265.1
GCA_004330745.1
GCA_003934975.1
GCA_001022675.1
GCA_003978765.1
GCA_007096005.1
GCA_014197655.1
GCA_913064645.1
GCA_017458185.1
GCA_009377865.1
GCA_016702425.1
GCA_003309025.1
GCA_012033475.1
GCA_004297945.1
GCA_015488335.1
GCA_017115935.1
GCA_015663755.1
GCA_014360995.1
GCA_017436845.1
GCA_014284115.1
GCA_910578585.1
GCA_019469365.1
GCA_020441165.1
GCA_004195305.1
GCA_020717895.1
GCA_003382585.2
GCA_004025585.1
GCA_017357445.1
GCA_004028525.1
GCA_020524085.1
GCA_004103815.1
GCA_020060125.1
GCA_018918055.1
GCA_017788805.1
GCA_004116535.1
GCA_004115945.1
GCA_004116325.1
GCA_902387735.1
GCA_019394435.1
GCA_017997955.1
GCA_004134765.2
GCA_900757585.1
GCA_004137785.1
GCA_018122705.1
GCA_903887465.1
GCA_902826295.1
GCA_018679745.1
GCA_900610765.1
GCA_900539865.1
GCA_900538555.1
GCA_900543125.1
GCA_903859295.1
GCA_902763375.1
GCA_902781485.1
GCA_902761775.1
GCA_013214485.1
GCA_900548695.1
GCA_004153225.1
GCA_900550545.1
GCA_903819765.1
GCA_913045255.1
GCA_903916925.1
GCA_018363195.1
GCA_903864565.1
GCA_019420015.1
GCA_016297895.1
GCA_905181635.1
GCA_905200505.1
GCA_900556045.1
GCA_910588925.1
GCA_004167675.1
GCA_002909365.1
GCA_004210385.1
GCA_018607605.1
GCA_004213835.1
GCA_013215175.1
GCA_013912085.1
GCA_020633055.1
GCA_016758235.1
GCA_910573965.1
GCA_018685415.1
GCA_910578945.1
GCA_004292845.1
GCA_019090925.1
GCA_004293375.1
GCA_019455125.1
GCA_011390785.1
GCA_004297405.1
GCA_011620215.1
GCA_019635635.1
GCA_018006725.1
GCA_019246495.1
GCA_004299465.1
GCA_900698965.1
GCA_020709765.1
GCA_900617905.1
GCA_900290435.1
GCA_004310325.1
GCA_017882805.1
GCA_019104705.1
GCA_004327195.1
GCA_017255015.1
GCA_004336745.1
GCA_008723255.1
GCA_020538225.1
GCA_014138295.1
GCA_004346725.1
GCA_902168235.1
GCA_003062345.1
GCA_001299355.1
GCA_015668265.1
GCA_013820825.1
GCA_013283115.1
GCA_020011555.1
GCA_018409035.1
GCA_016757175.1
GCA_004366975.1
GCA_004368405.1
GCA_004377355.1
GCA_903845515.1
GCA_014196695.1
GCA_900696175.1
GCA_913041735.1
GCA_903843015.1
GCA_903820275.1
GCA_004421255.1
GCA_901905175.1
GCA_004462905.1
GCA_900774035.1
GCA_004524755.1
GCA_012270585.1
GCA_020633775.1
GCA_020060385.1
GCA_020051675.1
GCA_910576345.1
GCA_004557165.1
GCA_015492235.1
GCA_014644875.1
GCA_020622165.1
GCA_004685025.1
GCA_004768435.1
GCA_002203175.1
GCA_004769225.1
GCA_004770605.1
GCA_004770835.1
GCA_004769655.1
GCA_004769525.1
GCA_004770215.1
GCA_015560245.1
GCA_009806145.1
GCA_913031195.1
GCA_020166515.1
GCA_900566025.1
GCA_900566105.1
GCA_017612575.1
GCA_910577255.1
GCA_014202175.1
GCA_007828015.1
GCA_913777495.1
GCA_013839425.1
GCA_017315705.1
GCA_005144865.1
GCA_014792105.1
GCA_004123955.1
GCA_913054195.1
GCA_002154275.1
GCA_009771075.1
GCA_005670655.1
GCA_017433785.1
GCA_019670065.1
GCA_003611525.1
GCA_014324025.1
GCA_007845485.1
GCA_018642185.1
GCA_005845385.1
GCA_000527075.1
GCA_005882295.1
GCA_005886875.1
GCA_005981965.1
GCA_011751845.1
GCA_017916295.1
GCA_004770035.1
GCA_013003675.1
GCA_006212015.1
GCA_019266585.1
GCA_018401315.1
GCA_020553165.1
GCA_903642125.2
GCA_900291065.1
GCA_011302915.1
GCA_900634605.1
GCA_006364435.1
GCA_013155195.1
GCA_006363955.1
GCA_006386485.1
GCA_012395285.1
GCA_014354205.1
GCA_905479755.1
GCA_006539125.1
GCA_006539185.1
GCA_008125125.1
GCA_015712165.1
GCA_014649315.1
GCA_006874465.1
GCA_012641295.1
GCA_004114435.1
GCA_004114445.1
GCA_020535305.1
GCA_009712185.1
GCA_014207545.1
GCA_016757215.1
GCA_007132255.1
GCA_007125005.1
GCA_016933915.1
GCA_012735215.1
GCA_013214075.1
GCA_007134845.1
GCA_016294015.1
GCA_007117525.1
GCA_007117915.1
GCA_007118035.1
GCA_007124195.1
GCA_017852295.1
GCA_007118975.1
GCA_020637275.1
GCA_007126835.1
GCA_007126555.1
GCA_014360895.1
GCA_007135505.1
GCA_007134945.1
GCA_007124015.1
GCA_007125715.1
GCA_007131485.1
GCA_007130175.1
GCA_007122185.1
GCA_016763875.1
GCA_007122295.1
GCA_018609945.1
GCA_018610085.1
GCA_007123475.1
GCA_020445645.1
GCA_007692565.1
GCA_007695005.1
GCA_902459605.1
GCA_015207525.1
GCA_014203475.1
GCA_007280125.1
GCA_009765205.1
GCA_008630605.1
GCA_007559355.1
GCA_902703545.1
GCA_019083965.1
GCA_902611835.1
GCA_020027365.1
GCA_905397395.1
GCA_007625205.1
GCA_012727715.1
GCA_004022215.1
GCA_007713755.1
GCA_007748155.1
GCA_007859875.1
GCA_007858495.1
GCA_019483095.1
GCA_007954345.1
GCA_004327365.1
GCA_011761235.1
GCA_004327205.1
GCA_015244585.1
GCA_014858745.1
GCA_007991395.1
GCA_900113885.1
GCA_007997205.1
GCA_904846045.1
GCA_902364895.1
GCA_018375125.1
GCA_905209645.1
GCA_904418925.1
GCA_910578395.1
GCA_900539105.1
GCA_905207525.1
GCA_902364845.1
GCA_020658455.1
GCA_905202975.1
GCA_903857395.1
GCA_902376105.1
GCA_900770675.1
GCA_905194325.1
GCA_910589125.1
GCA_905207805.1
GCA_905207855.1
GCA_017887925.1
GCA_017449925.1
GCA_905202325.1
GCA_900763425.1
GCA_020024555.1
GCA_902385665.1
GCA_902375005.1
GCA_019634595.1
GCA_902375795.1
GCA_902386765.1
GCA_900764785.1
GCA_014866635.1
GCA_905211825.1
GCA_008079355.1
GCA_008016625.1
GCA_017744955.1
GCA_017854635.1
GCA_020253965.1
GCA_905234735.1
GCA_913057715.1
GCA_905193345.1
GCA_902756045.1
GCA_017854665.1
GCA_902800015.1
GCA_903916695.1
GCA_913060535.1
GCA_913055175.1
GCA_913042075.1
GCA_905203955.1
GCA_902778455.1
GCA_903870485.1
GCA_903921715.1
GCA_017941505.1
GCA_017887465.1
GCA_900754615.1
GCA_905235355.1
GCA_018054695.1
GCA_905213935.1
GCA_018373145.1
GCA_016604725.1
GCA_009712025.1
GCA_008180165.1
GCA_015134075.1
GCA_017565425.1
GCA_018424645.1
GCA_905067475.1
GCA_014203135.1
GCA_020423065.1
GCA_009778475.1
GCA_010820575.1
GCA_008698225.1
GCA_009649775.1
GCA_014287875.1
GCA_008711495.1
GCA_008710205.1
GCA_016508605.1
GCA_008828765.2
GCA_902825325.1
GCA_020725825.1
GCA_020442065.1
GCA_013388965.1
GCA_008933765.1
GCA_016342755.1
GCA_020035205.1
GCA_018001035.1
GCA_904067585.1
GCA_018775405.1
GCA_003287395.1
GCA_009208095.1
GCA_016944275.1
GCA_001984535.1
GCA_014197485.1
GCA_009362775.1
GCA_000754765.1
GCA_009607675.1
GCA_009380045.1
GCA_015662505.1
GCA_902515705.1
GCA_016782145.1
GCA_009379995.1
GCA_016461825.1
GCA_902158625.1
GCA_002763915.1
GCA_009469665.1
GCA_902581455.1
GCA_016791005.1
GCA_902538565.1
GCA_902558615.1
GCA_902519395.1
GCA_902615375.1
GCA_902552015.1
GCA_902576695.1
GCA_913009655.1
GCA_902512995.1
GCA_902531985.1
GCA_018514305.1
GCA_902534775.1
GCA_903933385.1
GCA_902572395.1
GCA_902613795.1
GCA_902558075.1
GCA_009600915.1
GCA_016743925.1
GCA_007845585.1
GCA_903878405.1
GCA_902559135.1
GCA_902531415.1
GCA_902620405.1
GCA_903843195.1
GCA_902705845.1
GCA_902558105.1
GCA_903913105.1
GCA_902578825.1
GCA_902604955.1
GCA_902627495.1
GCA_007713855.1
GCA_902609415.1
GCA_009659495.1
GCA_016613135.1
GCA_003367505.1
GCA_019279055.1
GCA_009677655.1
GCA_010208005.1
GCA_006459165.1
GCA_009674765.1
GCA_018882885.1
GCA_016181705.1
GCA_019264595.1
GCA_019634635.1
GCA_019264585.1
GCA_018401415.1
GCA_013140405.1
GCA_009695625.1
GCA_020538175.1
GCA_017776345.1
GCA_020593295.1
GCA_020593085.1
GCA_019232825.1
GCA_009725755.1
GCA_020731505.1
GCA_020537505.1
GCA_013371765.1
GCA_003725615.1
GCA_019880345.1
GCA_014199405.1
GCA_019188745.1
GCA_018437105.1
GCA_018366555.1
GCA_015234615.1
GCA_016223245.1
GCA_910587275.1
GCA_009775705.1
GCA_009779795.1
GCA_016788865.1
GCA_009778325.1
GCA_017992765.1
GCA_009776675.1
GCA_009788135.1
GCA_009778655.1
GCA_009782865.1
GCA_016208665.1
GCA_009787575.1
GCA_020633235.1
GCA_009784115.1
GCA_013177895.1
GCA_003347115.1
GCA_019800645.1
GCA_020524765.1
GCA_009841385.1
GCA_013116615.1
GCA_903945415.1
GCA_006176165.1
GCA_004916935.1
GCA_009908165.1
GCA_009870745.1
GCA_009904015.1
GCA_011375865.1
GCA_012962045.1
GCA_009910475.1
GCA_019570475.1
GCA_012800355.1
GCA_017303835.1
GCA_019241275.1
GCA_013698305.1
GCA_011049045.1
GCA_902170705.1
GCA_018436465.1
GCA_018052945.1
GCA_014062135.1
GCA_016213235.1
GCA_902726575.1
GCA_001316085.1
GCA_012798565.1
GCA_009995055.1
GCA_016432445.1
GCA_010021145.1
GCA_011363045.1
GCA_012102955.1
GCA_000311925.1
GCA_018403535.1
GCA_013823925.1
GCA_020147935.1
GCA_014280875.1
GCA_010672205.1
GCA_010692625.1
GCA_010672535.1
GCA_014299995.1
GCA_020435725.1
GCA_013203525.1
GCA_902800865.1
GCA_020381325.1
GCA_902781965.1
GCA_902759295.1
GCA_902755365.1
GCA_902777245.1
GCA_902802315.1
GCA_903909615.1
GCA_011054805.1
GCA_902794865.1
GCA_011038885.2
GCA_015520345.1
GCA_011039955.1
GCA_003263295.1
GCA_011380305.1
GCA_020341795.1
GCA_020049035.1
GCA_015662215.1
GCA_012729215.1
GCA_012517255.1
GCA_011361995.1
GCA_014191465.1
GCA_016234345.1
GCA_011335005.1
GCA_011051865.1
GCA_011065175.1
GCA_000372525.1
GCA_020638525.1
GCA_000833975.1
GCA_013087535.1
GCA_002803605.1
GCA_018402565.1
GCA_900634705.1
GCA_003984665.1
GCA_015494055.1
GCA_020635015.1
GCA_011322365.1
GCA_020436435.1
GCA_014646175.1
GCA_015491955.1
GCA_014874415.1
GCA_013822245.1
GCA_011367855.1
GCA_016938735.1
GCA_020724145.1
GCA_011375885.1
GCA_011366285.1
GCA_011367065.1
GCA_903842805.1
GCA_903859075.1
GCA_016209155.1
GCA_012514085.1
GCA_018399285.1
GCA_013695475.1
GCA_018256915.1
GCA_011523315.1
GCA_020634235.1
GCA_011524475.1
GCA_020634765.1
GCA_012271165.1
GCA_016708585.1
GCA_011683895.1
GCA_018531425.1
GCA_015490075.1
GCA_017936705.1
GCA_018531145.1
GCA_015670675.1
GCA_018062315.1
GCA_012032475.1
GCA_012034235.1
GCA_016784525.1
GCA_013002165.1
GCA_013360575.1
GCA_012267545.1
GCA_018055875.1
GCA_020223935.1
GCA_013298185.1
GCA_009712125.1
GCA_015493335.1
GCA_012518475.1
GCA_903839675.1
GCA_903932865.1
GCA_903930435.1
GCA_017577565.1
GCA_903828065.1
GCA_012798145.1
GCA_014896425.1
GCA_018060885.1
GCA_012844325.1
GCA_013362805.1
GCA_012927695.1
GCA_013390485.1
GCA_018551615.1
GCA_012964945.1
GCA_015494725.1
GCA_020419455.1
GCA_015522085.1
GCA_012961365.1
GCA_013335115.1
GCA_015520265.1
GCA_902860025.1
GCA_014380365.1
GCA_014202995.1
GCA_013116765.2
GCA_013331365.1
GCA_005876905.1
GCA_019634915.1
GCA_020281205.1
GCA_013386545.1
GCA_020634795.1
GCA_015663235.1
GCA_013152315.1
GCA_018062585.1
GCA_015657275.1
GCA_013153205.1
GCA_012349115.1
GCA_019429125.1
GCA_020138235.1
GCA_016927055.1
GCA_005697055.1
GCA_005697215.1
GCA_016019785.1
GCA_017150775.1
GCA_014238055.1
GCA_904846405.1
GCA_013404025.1
GCA_903891415.1
GCA_020537665.1
GCA_016777175.1
GCA_014361305.1
GCA_013334725.1
GCA_013329975.1
GCA_016934915.1
GCA_013360565.1
GCA_019636435.1
GCA_018055725.1
GCA_016840125.1
GCA_020521295.1
GCA_017959685.1
GCA_016237035.1
GCA_016213085.1
GCA_013387025.1
GCA_013389055.1
GCA_016649365.1
GCA_016894065.1
GCA_013867695.1
GCA_013408655.1
GCA_902806065.1
GCA_013410035.1
GCA_013410115.1
GCA_903895595.1
GCA_902805555.1
GCA_902806125.1
GCA_903858005.1
GCA_902806415.1
GCA_902805825.1
GCA_905479855.1
GCA_913060895.1
GCA_903927345.1
GCA_913031315.1
GCA_903914205.1
GCA_903851745.1
GCA_001190905.2
GCA_013282055.1
GCA_903880095.1
GCA_903940225.1
GCA_903836805.1
GCA_903870165.1
GCA_903945375.1
GCA_903875755.1
GCA_903895845.1
GCA_903862935.1
GCA_903884425.1
GCA_903837265.1
GCA_903959485.1
GCA_903922735.1
GCA_903864775.1
GCA_903835775.1
GCA_903896565.1
GCA_903824835.1
GCA_903822535.1
GCA_903854565.1
GCA_902727925.1
GCA_913046285.1
GCA_903861565.1
GCA_903921355.1
GCA_903825565.1
GCA_903958475.1
GCA_014042225.1
GCA_902727945.1
GCA_013813565.1
GCA_903940205.1
GCA_913047645.1
GCA_903923385.1
GCA_903873585.1
GCA_903825885.1
GCA_903882995.1
GCA_903902705.1
GCA_903920545.1
GCA_903849645.1
GCA_913056075.1
GCA_903845195.1
GCA_913060475.1
GCA_903871585.1
GCA_903917485.1
GCA_903905165.1
GCA_903914545.1
GCA_903913145.1
GCA_903862655.1
GCA_903825215.1
GCA_903884745.1
GCA_913046395.1
GCA_903918355.1
GCA_903929485.1
GCA_903875035.1
GCA_903825275.1
GCA_903827795.1
GCA_903856575.1
GCA_905612315.1
GCA_903912615.1
GCA_903891375.1
GCA_903894255.1
GCA_903833705.1
GCA_903944135.1
GCA_903869445.1
GCA_903901395.1
GCA_903865775.1
GCA_013695595.1
GCA_013695665.1
GCA_013813545.1
GCA_013696635.1
GCA_016929195.1
GCA_013696915.1
GCA_016464715.1
GCA_903906045.1
GCA_903885915.1
GCA_016055025.1
GCA_913045195.1
GCA_905478645.1
GCA_903917145.1
GCA_016009155.1
GCA_903918625.1
GCA_913009285.1
GCA_015732305.1
GCA_014198445.1
GCA_014191935.1
GCA_019684595.1
GCA_904423805.1
GCA_014385325.1
GCA_019511445.1
GCA_014201415.1
GCA_014647815.1
GCA_014207425.1
GCA_014226915.1
GCA_014236685.1
GCA_017644265.1
GCA_900101065.1
GCA_002869165.1
GCA_009014115.1
GCA_004323835.1
GCA_020740325.1
GCA_009938325.1
GCA_017992555.1
GCA_015272195.1
GCA_016709945.1
GCA_016788345.1
GCA_017882785.1
GCA_019744775.1
GCA_019454125.1
GCA_007135255.1
GCA_020673335.1
GCA_905187425.1
GCA_007828835.1
GCA_016863235.1
GCA_014647495.1
GCA_018785515.1
GCA_014648615.1
GCA_014648795.1
GCA_014651155.1
GCA_014656175.1
GCA_015207005.1
GCA_014727855.1
GCA_902806475.1
GCA_003863375.2
GCA_010367625.1
GCA_019049595.1
GCA_910584655.1
GCA_904419855.1
GCA_904382655.1
GCA_016744275.1
GCA_900195285.2
GCA_016187165.1
GCA_015143475.1
GCA_017625155.1
GCA_014905395.1
GCA_014905455.1
GCA_000237365.1
GCA_015143385.1
GCA_014200905.1
GCA_018433225.1
GCA_020634045.1
GCA_015339545.1
GCA_013618515.1
GCA_015207935.1
GCA_015232855.1
GCA_015488545.1
GCA_013367595.1
GCA_015522935.1
GCA_015486965.1
GCA_015523585.1
GCA_015521995.1
GCA_013394615.1
GCA_016933855.1
GCA_014694355.1
GCA_006517715.1
GCA_017631885.1
GCA_003990125.1
GCA_009660035.1
GCA_004801935.1
GCA_013345205.1
GCA_904424765.1
GCA_019049225.1
GCA_007746535.1
GCA_014634805.1
GCA_016858235.1
GCA_003990115.1
GCA_013377975.1
GCA_015234275.1
GCA_016187105.1
GCA_016204365.1
GCA_016186495.1
GCA_016203665.1
GCA_016190025.1
GCA_016214655.1
GCA_016187205.1
GCA_017515635.1
GCA_017618215.1
GCA_020024985.1
GCA_016303285.1
GCA_014174205.1
GCA_003429025.1
GCA_009764365.1
GCA_017744415.1
GCA_019840505.1
GCA_000146565.1
GCA_902170595.1
GCA_002191155.1
GCA_000332645.1
GCA_016650245.1
GCA_014129435.1
GCA_001896245.1
GCA_016707455.1
GCA_020636135.1
GCA_016763335.1
GCA_016735155.1
GCA_016744515.1
GCA_002933315.1
GCA_020295655.1
GCA_016936375.1
GCA_000145075.1
GCA_016756955.1
GCA_905171675.1
GCA_905171705.1
GCA_016929235.1
GCA_017855685.1
GCA_020782135.1
GCA_018668755.1
GCA_020638115.1
GCA_016804125.1
GCA_016806945.1
GCA_905182205.1
GCA_016840065.1
GCA_905478995.1
GCA_913043315.1
GCA_018068825.1
GCA_016839785.1
GCA_016839405.1
GCA_019056775.1
GCA_009829645.1
GCA_016902175.1
GCA_016901875.1
GCA_016902245.1
GCA_016902035.1
GCA_020177275.1
GCA_016931295.1
GCA_016927855.1
GCA_016929415.1
GCA_016928355.1
GCA_016927555.1
GCA_016933315.1
GCA_016937035.1
GCA_020052235.1
GCA_017897305.1
GCA_017316245.1
GCA_017165785.1
GCA_014050125.1
GCA_017376415.1
GCA_019684455.1
GCA_017550605.1
GCA_020731225.1
GCA_020625565.1
GCA_017958015.1
GCA_905235735.1
GCA_905236105.1
GCA_902158655.1
GCA_019359795.1
GCA_017601145.1
GCA_902158595.1
GCA_018345275.1
GCA_017958485.1
GCA_902833005.1
GCA_017896325.1
GCA_018060185.1
GCA_018821305.1
GCA_017994195.1
GCA_913044165.1
GCA_905478575.1
GCA_905480605.1
GCA_913064655.1
GCA_905479585.1
GCA_905480035.1
GCA_913048265.1
GCA_913057265.1
GCA_913020065.1
GCA_009749475.1
GCA_016587795.1
GCA_016613375.1
GCA_015627205.1
GCA_018383935.1
GCA_018367885.1
GCA_016842025.1
GCA_018398405.1
GCA_014225985.1
GCA_014222925.1
GCA_014223925.1
GCA_013004355.1
GCA_013004415.1
GCA_003660385.1
GCA_018725505.1
GCA_018701475.1
GCA_904067025.1
GCA_018854775.1
GCA_018992805.1
GCA_016837235.1
GCA_020496275.1
GCA_002221555.2
GCA_014931645.1
GCA_017571495.1
GCA_019090215.1
GCA_910579215.1
GCA_007097295.1
GCA_014154995.1
GCA_003558985.1
GCA_019186765.1
GCA_019175325.1
GCA_019246795.1
GCA_011751985.1
GCA_000479315.1
GCA_016865545.1
GCA_009184575.1
GCA_019459505.1
GCA_003576295.1
GCA_016861715.1
GCA_017169525.1
GCA_016101195.1
GCA_019689815.1
GCA_016100825.1
GCA_016100695.1
GCA_019751245.1
GCA_019923585.1
GCA_020057065.1
GCA_020057105.1
GCA_020058925.1
GCA_913047495.1
GCA_913041395.1
GCA_913020655.1
GCA_020060205.1
GCA_913057135.1
GCA_913051765.1
GCA_913055215.1
GCA_913055565.1
GCA_913064725.1
GCA_913060545.1
GCA_913058335.1
GCA_913065055.1
GCA_913046375.1
GCA_913062675.1
GCA_913031475.1
GCA_913063215.1
GCA_913047665.1
GCA_913047385.1
GCA_016887885.1
GCA_001546915.1
GCA_019263655.1
GCA_014946835.1
GCA_020510625.1
GCA_014764525.1
GCA_020637695.1
GCA_018912195.1
GCA_017826735.1
GCA_004284195.1
GCA_902726535.1
GCA_902170245.1
GCA_902170375.1
GCA_902170815.1
GCA_019721015.1
GCA_019721095.1
GCA_015025035.1
GCA_020312175.1
GCA_013181695.1
GCA_902170455.1
GCA_020312265.1
GCA_015025045.1
GCA_010685995.1
GCA_902170805.1
GCA_902170985.1
GCA_902170285.1
GCA_902170295.1
GCA_004284085.1
GCA_902726555.1
GCA_020637735.1
GCA_020510565.1
GCA_014946845.1
GCA_019263685.1
GCA_001546955.1
GCA_000968575.1
GCA_913051725.1
GCA_913046795.1
GCA_913041925.1
GCA_913061325.1
GCA_913061245.1
GCA_913056435.1
GCA_913031065.1
GCA_913056385.1
GCA_913045905.1
GCA_913031575.1
GCA_913051605.1
GCA_913019905.1
GCA_020059985.1
GCA_913009395.1
GCA_016101175.1
GCA_019746995.1
GCA_007559155.1
GCA_002097755.1
GCA_019244765.1
GCA_016927515.1
GCA_007097305.1
GCA_910584105.1
GCA_014931665.1
GCA_016837165.1
GCA_018992705.1
GCA_016696745.1
GCA_018854825.1
GCA_018725485.1
GCA_004331185.1
GCA_013004365.1
GCA_014223895.1
GCA_014229295.1
GCA_014228645.1
GCA_018398455.1
GCA_018366955.1
GCA_018384765.1
GCA_015627235.1
GCA_913050155.1
GCA_905480555.1
GCA_905479245.1
GCA_905480595.1
GCA_913031485.1
GCA_018819425.1
GCA_017985095.1
GCA_017896345.1
GCA_902500525.2
GCA_017645855.1
GCA_018345255.1
GCA_902158565.1
GCA_017601185.1
GCA_902158685.1
GCA_905233725.1
GCA_017959625.1
GCA_017417815.1
GCA_017447865.1
GCA_019684315.1
GCA_019042175.1
GCA_016921035.1
GCA_020406685.1
GCA_016936825.1
GCA_016929035.1
GCA_016928095.1
GCA_016930275.1
GCA_016932095.1
GCA_016933175.1
GCA_016902295.1
GCA_016901955.1
GCA_016840035.1
GCA_913053785.1
GCA_905479005.1
GCA_016840585.1
GCA_905181625.1
GCA_016806995.1
GCA_018668265.1
GCA_016793505.1
GCA_017880085.1
GCA_018062405.1
GCA_905171735.1
GCA_016756865.1
GCA_000144085.1
GCA_002933345.1
GCA_020636215.1
GCA_016791165.1
GCA_018552305.1
GCA_007992755.1
GCA_017990495.1
GCA_014129505.1
GCA_902170465.1
GCA_007989785.1
GCA_018603775.1
GCA_019839675.1
GCA_001434855.1
GCA_017882375.1
GCA_018385155.1
GCA_017520185.1
GCA_017428215.1
GCA_016193065.1
GCA_016182295.1
GCA_016201505.1
GCA_016214345.1
GCA_017993215.1
GCA_016182095.1
GCA_003990275.1
GCA_014634785.1
GCA_007748135.1
GCA_019049205.1
GCA_013345185.1
GCA_019969945.1
GCA_015656635.1
GCA_018220955.1
GCA_015522955.1
GCA_015489985.1
GCA_013404005.1
GCA_013371975.1
GCA_015257725.1
GCA_015490435.1
GCA_015207515.1
GCA_014200895.1
GCA_013341015.1
GCA_015143405.1
GCA_015143365.1
GCA_016285885.1
GCA_016178255.1
GCA_000749915.1
GCA_904423775.1
GCA_910584165.1
GCA_019049515.1
GCA_014728015.1
GCA_905367725.1
GCA_019187105.1
GCA_019750335.1
GCA_017882765.1
GCA_016794595.1
GCA_016867235.1
GCA_014377395.1
GCA_018054005.1
GCA_004323825.1
GCA_020743355.1
GCA_009991995.1
GCA_018699565.1
GCA_014236665.1
GCA_020782355.1
GCA_019684875.1
GCA_015732315.1
GCA_913053865.1
GCA_913031525.1
GCA_913050385.1
GCA_913045145.1
GCA_903868355.1
GCA_014534435.1
GCA_013696785.1
GCA_019243675.1
GCA_014534235.1
GCA_903878795.1
GCA_903911245.1
GCA_903891215.1
GCA_903905465.1
GCA_903854335.1
GCA_903910295.1
GCA_903855205.1
GCA_903839935.1
GCA_903822055.1
GCA_903836695.1
GCA_903840205.1
GCA_903888815.1
GCA_903870465.1
GCA_903844075.1
GCA_903921895.1
GCA_913063805.1
GCA_903871965.1
GCA_903936545.1
GCA_903828955.1
GCA_903824965.1
GCA_903828295.1
GCA_903833095.1
GCA_913061275.1
GCA_903916265.1
GCA_903824165.1
GCA_903928365.1
GCA_905480395.1
GCA_903914535.1
GCA_903856835.1
GCA_903945015.1
GCA_903828455.1
GCA_903882065.1
GCA_913048305.1
GCA_903911005.1
GCA_013913585.1
GCA_903907745.1
GCA_903884265.1
GCA_903886115.1
GCA_903820885.1
GCA_903922845.1
GCA_903902225.1
GCA_903894795.1
GCA_903852935.1
GCA_903939115.1
GCA_903940725.1
GCA_905479495.1
GCA_903852245.1
GCA_903858275.1
GCA_903885565.1
GCA_903827215.1
GCA_903929355.1
GCA_903875975.1
GCA_903880285.1
GCA_903846165.1
GCA_903941115.1
GCA_903834185.1
GCA_903939605.1
GCA_903866685.1
GCA_013281955.1
GCA_903937345.1
GCA_903897715.1
GCA_903839305.1
GCA_008330445.1
GCA_903904815.1
GCA_902805895.1
GCA_902806235.1
GCA_903842875.1
GCA_902805855.1
GCA_902806335.1
GCA_902806185.1
GCA_902805665.1
GCA_903853845.1
GCA_014201315.1
GCA_902806075.1
GCA_016894105.1
GCA_018000795.1
GCA_006491675.1
GCA_013387065.1
GCA_017434185.1
GCA_018401745.1
GCA_015291085.1
GCA_015671355.1
GCA_017989115.1
GCA_013375405.1
GCA_016928315.1
GCA_905478145.1
GCA_905478115.1
GCA_013415785.1
GCA_020564165.1
GCA_903928075.1
GCA_900772055.1
GCA_017150785.1
GCA_013135545.1
GCA_013099015.1
GCA_013329455.1
GCA_020138275.1
GCA_012412905.2
GCA_013152795.1
GCA_014384375.1
GCA_018061525.1
GCA_014382775.1
GCA_015488125.1
GCA_013386555.1
GCA_020281315.1
GCA_019187495.1
GCA_013139135.1
GCA_013003855.1
GCA_019694395.1
GCA_902860045.1
GCA_015522315.1
GCA_013334865.1
GCA_015487355.1
GCA_015520465.1
GCA_012963685.1
GCA_012961845.1
GCA_902830425.1
GCA_013390865.1
GCA_012927665.1
GCA_018441575.1
GCA_012800815.1
GCA_013215275.1
GCA_903927745.1
GCA_903847605.1
GCA_903862675.1
GCA_903835585.1
GCA_015485995.1
GCA_014378225.1
GCA_012841245.1
GCA_015662085.1
GCA_012271205.1
GCA_012031155.1
GCA_018647785.1
GCA_018531125.1
GCA_013214105.1
GCA_015491275.1
GCA_017621315.1
GCA_016716965.1
GCA_012271265.1
GCA_011605365.1
GCA_020634815.1
GCA_013335925.1
GCA_020634445.1
GCA_018256835.1
GCA_016781665.1
GCA_011389575.1
GCA_016208095.1
GCA_014729025.1
GCA_903821745.1
GCA_011366505.1
GCA_013166835.1
GCA_011373475.1
GCA_011337955.1
GCA_011358505.1
GCA_011389255.1
GCA_015487065.1
GCA_011331095.1
GCA_016938175.1
GCA_020436595.1
GCA_015489135.1
GCA_011525865.1
GCA_900635395.1
GCA_020742075.1
GCA_000833955.1
GCA_017303355.1
GCA_011064745.1
GCA_011049675.1
GCA_015773135.1
GCA_011367565.1
GCA_011047005.1
GCA_015662495.1
GCA_020048775.1
GCA_012517055.1
GCA_011380155.1
GCA_902833455.1
GCA_020350365.1
GCA_019429565.1
GCA_011039495.1
GCA_011057385.1
GCA_902788915.1
GCA_902785685.1
GCA_902781415.1
GCA_902797905.1
GCA_902760825.1
GCA_903822765.1
GCA_902801835.1
GCA_902790035.1
GCA_014396895.1
GCA_014696195.1
GCA_010692645.1
GCA_010672695.1
GCA_010672795.1
GCA_902385715.1
GCA_020558405.1
GCA_011333845.1
GCA_009917785.1
GCA_016215445.1
GCA_009992525.1
GCA_009993695.1
GCA_902728225.1
GCA_014062265.1
GCA_018056645.1
GCA_018059105.1
GCA_015661395.1
GCA_013696045.1
GCA_020636535.1
GCA_903970145.1
GCA_012799935.1
GCA_016613185.1
GCA_015521665.1
GCA_009870555.1
GCA_010993795.1
GCA_011042045.1
GCA_006176135.1
GCA_015232355.1
GCA_016714815.1
GCA_020171965.1
GCA_019802165.1
GCA_009786575.1
GCA_020052515.1
GCA_019637265.1
GCA_009786635.1
GCA_009782595.1
GCA_019186895.1
GCA_009781215.1
GCA_009787165.1
GCA_009778965.1
GCA_019694685.1
GCA_018383375.1
GCA_009779915.1
GCA_009774675.1
GCA_016939335.1
GCA_910585975.1
GCA_013415205.1
GCA_019188495.1
GCA_020268645.1
GCA_020563965.1
GCA_020731205.1
GCA_009725745.1
GCA_019237555.1
GCA_020593245.1
GCA_015667505.1
GCA_017776335.1
GCA_013141335.1
GCA_017984255.1
GCA_017848795.1
GCA_019634625.1
GCA_018001835.1
GCA_016203745.1
GCA_018883365.1
GCA_904423835.1
GCA_011604645.1
GCA_009678895.1
GCA_018916795.1
GCA_009659615.1
GCA_903889795.1
GCA_007713825.1
GCA_902577805.1
GCA_016719465.1
GCA_903851765.1
GCA_903926205.1
GCA_902555115.1
GCA_903820925.1
GCA_902578465.1
GCA_902577045.1
GCA_903915225.1
GCA_902590715.1
GCA_902612085.1
GCA_902534515.1
GCA_903875115.1
GCA_902567095.1
GCA_018502245.1
GCA_902533295.1
GCA_902611435.1
GCA_913043005.1
GCA_902567315.1
GCA_902600405.1
GCA_902512585.1
GCA_902622515.1
GCA_016791025.1
GCA_902599205.1
GCA_009469685.1
GCA_002763875.1
GCA_009857645.1
GCA_009380095.1
GCA_902158615.1
GCA_902520785.1
GCA_902520675.1
GCA_020029175.1
GCA_017426805.1
GCA_016944595.1
GCA_002904125.1
GCA_014197095.1
GCA_019693275.1
GCA_018057705.1
GCA_019187565.1
GCA_016927595.1
GCA_008933495.1
GCA_019455015.1
GCA_008932305.1
GCA_016502305.1
GCA_009829585.1
GCA_011087785.1
GCA_905067525.1
GCA_015134395.1
GCA_008364845.1
GCA_010548665.1
GCA_015207875.1
GCA_016604755.1
GCA_902834055.1
GCA_018005755.1
GCA_902373785.1
GCA_900751845.1
GCA_905200825.1
GCA_905187705.1
GCA_903855995.1
GCA_903917745.1
GCA_014864695.1
GCA_905214045.1
GCA_905234195.1
GCA_913050135.1
GCA_903961175.1
GCA_903887165.1
GCA_020024695.1
GCA_902781545.1
GCA_009922485.1
GCA_905202355.1
GCA_905233705.1
GCA_020253985.1
GCA_905208865.1
GCA_017854435.1
GCA_019634795.1
GCA_008016565.1
GCA_010994285.1
GCA_905236895.1
GCA_013373175.1
GCA_014870295.1
GCA_910575215.1
GCA_018402445.1
GCA_902385485.1
GCA_910589715.1
GCA_020025195.1
GCA_900762855.1
GCA_905198505.1
GCA_905195135.1
GCA_017634005.1
GCA_910588095.1
GCA_020658415.1
GCA_910586655.1
GCA_905211645.1
GCA_015066565.1
GCA_905214095.1
GCA_905233915.1
GCA_903961625.1
GCA_905197685.1
GCA_905200895.1
GCA_905196995.1
GCA_902375015.1
GCA_016288795.1
GCA_018256045.1
GCA_004327185.1
GCA_019483145.1
GCA_020497585.1
GCA_004022225.1
GCA_012727515.1
GCA_007713435.1
GCA_902561725.1
GCA_014121175.1
GCA_009360755.1
GCA_009839185.1
GCA_019243445.1
GCA_014649235.1
GCA_014695395.1
GCA_007135395.1
GCA_007133605.1
GCA_007694015.1
GCA_007129605.1
GCA_018610065.1
GCA_018610045.1
GCA_019090665.1
GCA_007134425.1
GCA_007121215.1
GCA_007124395.1
GCA_007120195.1
GCA_011523825.1
GCA_007135845.1
GCA_009379795.1
GCA_016931085.1
GCA_007135515.1
GCA_018609905.1
GCA_017859105.1
GCA_017540825.1
GCA_007126055.1
GCA_007126305.1
GCA_012728295.1
GCA_007118505.1
GCA_007132635.1
GCA_016775155.1
GCA_903930105.1
GCA_017993585.1
GCA_004114485.1
GCA_006782915.1
GCA_018256185.1
GCA_900167425.1
GCA_012985225.1
GCA_006365215.1
GCA_020034655.1
GCA_020538025.1
GCA_011380105.1
GCA_003545865.1
GCA_004769715.1
GCA_019550855.1
GCA_005981935.1
GCA_005887285.1
GCA_005888595.1
GCA_015257495.1
GCA_014324065.1
GCA_012371365.1
GCA_009771115.1
GCA_009363235.1
GCA_005223225.1
GCA_020524165.1
GCA_004944975.1
GCA_910578515.1
GCA_019751035.1
GCA_903953895.1
GCA_016642415.1
GCA_004769425.1
GCA_004769355.1
GCA_002202505.1
GCA_014075275.1
GCA_009784525.1
GCA_013215935.1
GCA_013360825.1
GCA_018433345.1
GCA_008011965.1
GCA_019038745.1
GCA_020027535.1
GCA_004524815.1
GCA_017353515.1
GCA_004569415.1
GCA_903926465.1
GCA_004421185.1
GCA_902625535.1
GCA_903822495.1
GCA_903898675.1
GCA_004376785.1
GCA_015521425.1
GCA_018326345.1
GCA_013283465.1
GCA_013698355.1
GCA_902860055.1
GCA_014376625.1
GCA_002084195.1
GCA_020537145.1
GCA_018413585.1
GCA_004327175.1
GCA_900617935.1
GCA_900143135.1
GCA_004299215.1
GCA_004297635.1
GCA_011620205.1
GCA_004297465.1
GCA_017305915.1
GCA_004295255.1
GCA_019695125.1
GCA_004283785.1
GCA_004292775.1
GCA_018685335.1
GCA_009775475.1
GCA_009775415.1
GCA_020633195.1
GCA_004339635.1
GCA_018607405.1
GCA_004214075.1
GCA_018607455.1
GCA_004213235.1
GCA_004168245.1
GCA_905211035.1
GCA_913064925.1
GCA_900550755.1
GCA_903930805.1
GCA_017466485.1
GCA_913062895.1
GCA_903951215.1
GCA_900543445.1
GCA_900543345.1
GCA_900547395.1
GCA_900547355.1
GCA_019752735.1
GCA_902791035.1
GCA_902776055.1
GCA_903821875.1
GCA_900539125.1
GCA_905194175.1
GCA_902613595.1
GCA_018679705.1
GCA_903920315.1
GCA_900763835.1
GCA_019090085.1
GCA_018966665.1
GCA_005774765.1
GCA_020524025.1
GCA_004028095.1
GCA_010468615.1
GCA_003382645.2
GCA_007133805.1
GCA_019469325.1
GCA_014284265.1
GCA_017408905.1
GCA_017405965.1
GCA_018400715.1
GCA_003978945.1
GCA_013426795.1
GCA_015487025.1
GCA_004322105.1
GCA_018854635.1
GCA_016708305.1
GCA_009379815.1
GCA_003963245.1
GCA_015484905.1
GCA_016744155.1
GCA_007096025.1
GCA_000958265.1
GCA_003938425.1
GCA_014361165.1
GCA_020176785.1
GCA_011038965.1
GCA_904382425.1
GCA_018861655.1
GCA_020024455.1
GCA_003864575.1
GCA_017476945.1
GCA_015234535.1
GCA_004771255.1
GCA_007135635.1
GCA_003851945.2
GCA_007122195.1
GCA_014218785.1
GCA_017881265.1
GCA_015654835.1
GCA_017999475.1
GCA_013334345.1
GCA_016760185.1
GCA_009994365.1
GCA_019638485.1
GCA_008271795.1
GCA_003695725.1
GCA_011176555.1
GCA_011048185.1
GCA_011192185.1
GCA_003852595.1
GCA_016607565.1
GCA_016628735.2
GCA_006539525.1
GCA_003676115.1
GCA_003674045.1
GCA_020441645.1
GCA_018612955.1
GCA_003667315.2
GCA_003671495.1
GCA_003666345.1
GCA_020783595.1
GCA_003663125.1
GCA_003662965.1
GCA_016839555.1
GCA_015523605.1
GCA_015520145.1
GCA_004375695.1
GCA_014859725.1
GCA_016207165.1
GCA_003650075.1
GCA_011362155.1
GCA_011605805.1
GCA_015486015.1
GCA_016927185.1
GCA_018622495.1
GCA_003645985.1
GCA_013154385.1
GCA_003641665.1
GCA_003638965.1
GCA_003638855.1
GCA_003638875.1
GCA_003121885.1
GCA_004359015.1
GCA_017888635.1
GCA_013403175.1
GCA_900103155.1
GCA_009731235.1
GCA_020725665.1
GCA_007682095.1
GCA_017524145.1
GCA_902706125.1
GCA_019084185.1
GCA_002794505.1
GCA_015663695.1
GCA_016182045.1
GCA_016928775.1
GCA_003576525.1
GCA_018344415.1
GCA_018802245.1
GCA_020561005.1
GCA_009734365.1
GCA_020742115.1
GCA_900536635.1
GCA_012522765.1
GCA_019638235.1
GCA_910573765.1
GCA_003559655.1
GCA_003558335.1
GCA_003559575.1
GCA_007121655.1
GCA_016782005.1
GCA_003660905.1
GCA_016182915.1
GCA_003552045.1
GCA_003553885.1
GCA_016278415.1
GCA_003555325.1
GCA_003551565.1
GCA_018609805.1
GCA_003557645.1
GCA_003558435.1
GCA_020343735.1
GCA_003551155.1
GCA_003564375.1
GCA_007121075.1
GCA_003553225.1
GCA_003552925.1
GCA_003559045.1
GCA_003566415.1
GCA_003551885.1
GCA_004118855.1
GCA_003560275.1
GCA_016180335.1
GCA_013815385.1
GCA_007130245.1
GCA_013154295.1
GCA_016782465.1
GCA_017886375.1
GCA_003538525.1
GCA_016938195.1
GCA_020055035.1
GCA_900755445.1
GCA_003519105.1
GCA_903644135.1
GCA_013607485.1
GCA_016187025.1
GCA_017640665.1
GCA_016207275.1
GCA_013336535.1
GCA_016176285.1
GCA_016187225.1
GCA_003506195.1
GCA_003505255.1
GCA_017161655.1
GCA_016342595.1
GCA_003514675.1
GCA_016188295.1
GCA_016187305.1
GCA_016199905.1
GCA_019424035.1
GCA_003511045.1
GCA_003508685.1
GCA_015493095.1
GCA_900764925.1
GCA_014865955.1
GCA_003539075.1
GCA_900761315.1
GCA_016722145.1
GCA_003453965.1
GCA_910575995.1
GCA_003451675.1
GCA_020632355.1
GCA_003455995.1
GCA_016713885.1
GCA_016708185.1
GCA_003449595.1
GCA_017460495.1
GCA_003527525.1
GCA_902363335.1
GCA_003449395.1
GCA_003542575.1
GCA_012520995.1
GCA_003447165.1
GCA_902364385.1
GCA_018375995.1
GCA_016179105.1
GCA_003545475.1
GCA_018369825.1
GCA_020633725.1
GCA_018434985.1
GCA_013299115.1
GCA_020097815.1
GCA_003433845.1
GCA_008725655.1
GCA_017850435.1
GCA_003402315.1
GCA_003399605.1
GCA_017348955.1
GCA_016027575.1
GCA_004209325.1
GCA_019391575.1
GCA_004134985.1
GCA_007095605.1
GCA_004765805.1
GCA_003576405.1
GCA_007676605.1
GCA_004116035.1
GCA_902385475.1
GCA_007681185.1
GCA_020662105.1
GCA_005848985.1
GCA_902573505.1
GCA_013373305.1
GCA_003565915.1
GCA_003352265.1
GCA_019240395.1
GCA_011364985.1
GCA_003340305.1
GCA_014846535.1
GCA_017848545.1
GCA_007116195.1
GCA_008633425.1
GCA_003331985.1
GCA_003455255.1
GCA_019650995.1
GCA_016726045.1
GCA_003287715.1
GCA_010119645.1
GCA_900456965.1
GCA_017569365.1
GCA_014764445.1
GCA_020434885.1
GCA_020810595.1
GCA_020136655.1
GCA_003264375.1
GCA_016721365.1
GCA_003129975.1
GCA_016918035.1
GCA_003259675.1
GCA_008692315.1
GCA_002923065.1
GCA_903893615.1
GCA_014284505.1
GCA_015910515.1
GCA_014204385.1
GCA_916444975.1
GCA_900771695.1
GCA_013112635.1
GCA_003508395.1
GCA_003712145.1
GCA_017887765.1
GCA_003542615.1
GCA_016214035.1
GCA_902362375.1
GCA_013415695.1
GCA_003506435.1
GCA_012512925.1
GCA_019187195.1
GCA_017558005.1
GCA_902387275.1
GCA_015061625.1
GCA_016285345.1
GCA_014239555.1
GCA_014879535.1
GCA_019243635.1
GCA_018814585.1
GCA_020633375.1
GCA_003247295.1
GCA_017991665.1
GCA_020348065.1
GCA_900290145.1
GCA_007693535.1
GCA_017409785.1
GCA_003232615.1
GCA_003576745.1
GCA_016716035.1
GCA_003483935.1
GCA_016744235.1
GCA_007119795.1
GCA_013336275.1
GCA_016204595.1
GCA_003229975.1
GCA_016196965.1
GCA_005798405.1
GCA_016713025.1
GCA_011088305.1
GCA_018649885.1
GCA_009694375.1
GCA_004152925.1
GCA_015522785.1
GCA_020718065.1
GCA_002157125.1
GCA_014237115.1
GCA_003336485.1
GCA_003343225.1
GCA_900982715.2
GCA_003221695.1
GCA_011368075.1
GCA_020072815.1
GCA_012729785.1
GCA_903928565.1
GCA_016180955.1
GCA_017881075.1
GCA_020440555.1
GCA_015075705.1
GCA_003165235.1
GCA_003165595.1
GCA_013813265.1
GCA_013415565.1
GCA_006844585.1
GCA_016710635.1
GCA_020632075.1
GCA_017353815.1
GCA_020352555.1
GCA_016182235.1
GCA_016181175.1
GCA_016788665.1
GCA_016931275.1
GCA_006218055.1
GCA_903857825.1
GCA_020161235.1
GCA_900766705.1
GCA_900754345.1
GCA_902386785.1
GCA_019421865.1
GCA_008679325.1
GCA_900766245.1
GCA_905197545.1
GCA_003386635.1
GCA_902375945.1
GCA_018286575.1
GCA_015739625.1
GCA_003143955.1
GCA_016860985.1
GCA_015075065.1
GCA_020352215.1
GCA_018000275.1
GCA_003159495.1
GCA_011053495.1
GCA_003550345.1
GCA_903904145.1
GCA_017303935.1
GCA_011048255.1
GCA_009996615.1
GCA_018372175.1
GCA_013336165.1
GCA_020438355.1
GCA_019422725.1
GCA_011047805.1
GCA_010024875.1
GCA_003140945.1
GCA_003169845.1
GCA_003140255.1
GCA_003134995.1
GCA_014728755.1
GCA_003134965.1
GCA_015062925.1
GCA_003963145.1
GCA_005778605.1
GCA_020344195.1
GCA_016713705.1
GCA_013314735.1
GCA_016717825.1
GCA_016209735.1
GCA_017884895.1
GCA_003434755.1
GCA_007655095.1
GCA_014237545.1
GCA_900637715.1
GCA_003112695.1
GCA_012910815.1
GCA_001440155.1
GCA_014380485.1
GCA_015710575.2
GCA_004920415.1
GCA_003058545.1
GCA_012927585.1
GCA_020171695.1
GCA_013358115.1
GCA_902860005.1
GCA_006493425.1
GCA_018729575.1
GCA_013450245.1
GCA_016921095.1
GCA_018982825.1
GCA_007123545.1
GCA_003044455.1
GCA_903921725.1
GCA_900696545.1
GCA_903827915.1
GCA_003202775.1
GCA_003030665.1
GCA_018005305.1
GCA_001558025.1
GCA_010974815.1
GCA_902780245.1
GCA_913060975.1
GCA_900315725.1
GCA_900315345.1
GCA_902800785.1
GCA_900765725.1
GCA_905207105.1
GCA_902793505.1
GCA_902755375.1
GCA_913030765.1
GCA_916438655.1
GCA_902781935.1
GCA_903789615.1
GCA_013816585.1
GCA_902774285.1
GCA_019635195.1
GCA_008041915.1
GCA_002285075.1
GCA_017792345.1
GCA_015263765.1
GCA_016789405.1
GCA_006493195.1
GCA_903940395.1
GCA_003182235.1
GCA_019469245.1
GCA_016715585.1
GCA_002954585.1
GCA_013635015.1
GCA_900065885.1
GCA_004359825.1
GCA_020558755.1
GCA_006539245.1
GCA_900197655.1
GCA_020783675.1
GCA_019977815.1
GCA_002933415.1
GCA_014472405.1
GCA_004297005.1
GCA_020636935.1
GCA_016793635.1
GCA_014237525.1
GCA_017467585.1
GCA_002919105.1
GCA_018066965.1
GCA_009498795.1
GCA_004127445.1
GCA_004028085.1
GCA_013538805.1
GCA_007682325.1
GCA_003035445.1
GCA_016092515.1
GCA_002902565.1
GCA_002902055.1
GCA_014220895.1
GCA_002896955.1
GCA_019753285.1
GCA_002892485.1
GCA_000373005.1
GCA_014865265.1
GCA_003661385.1
GCA_015489955.1
GCA_020349325.1
GCA_002878245.1
GCA_002878235.1
GCA_013359525.1
GCA_003513165.1
GCA_017474765.1
GCA_013177855.1
GCA_020633955.1
GCA_016278675.1
GCA_019695035.1
GCA_016721965.1
GCA_016719245.1
GCA_002858705.1
GCA_004765575.1
GCA_003312355.1
GCA_913058485.1
GCA_001995995.1
GCA_013391695.1
GCA_012972105.1
GCA_011045615.1
GCA_020524375.1
GCA_014651975.1
GCA_013331025.1
GCA_014854775.1
GCA_020164535.1
GCA_012923605.1
GCA_014649215.1
GCA_002204775.1
GCA_017994015.1
GCA_020216645.1
GCA_011801225.1
GCA_009739595.2
GCA_002240565.1
GCA_002783785.1
GCA_012512175.1
GCA_004307965.1
GCA_020343695.1
GCA_012960405.1
GCA_016928395.1
GCA_002748965.1
GCA_014729605.1
GCA_009924045.1
GCA_020635905.1
GCA_016699875.1
GCA_020345785.1
GCA_013350285.1
GCA_019695475.1
GCA_013333295.2
GCA_905182285.1
GCA_913052325.1
GCA_016713085.1
GCA_013521055.1
GCA_014192195.1
GCA_020053595.1
GCA_002733545.1
GCA_003370455.1
GCA_016765135.1
GCA_002731975.1
GCA_002729885.1
GCA_002729635.1
GCA_020350865.1
GCA_019058195.1
GCA_020348865.1
GCA_020354155.1
GCA_018256445.1
GCA_002721975.1
GCA_017440935.1
GCA_009693205.1
GCA_002721915.1
GCA_016708435.1
GCA_016182085.1
GCA_002716325.1
GCA_003524735.1
GCA_905480335.1
GCA_016722655.1
GCA_012512555.1
GCA_018671415.1
GCA_002919355.1
GCA_017992355.1
GCA_016743995.1
GCA_003236055.1
GCA_018675235.1
GCA_011389865.1
GCA_016764615.1
GCA_002706905.1
GCA_009782915.1
GCA_002701955.1
GCA_016710385.1
GCA_016177795.1
GCA_002733575.1
GCA_016700015.1
GCA_020634165.1
GCA_019694165.1
GCA_020633115.1
GCA_016716225.1
GCA_016719895.1
GCA_003457415.1
GCA_905181795.1
GCA_019186945.1
GCA_002711615.1
GCA_017640505.1
GCA_003230755.1
GCA_008107755.1
GCA_003233725.1
GCA_017644005.1
GCA_002694385.1
GCA_013416405.1
GCA_016791425.1
GCA_020445605.1
GCA_016342525.1
GCA_009911675.1
GCA_902621915.1
GCA_002712105.1
GCA_905205795.1
GCA_902521695.1
GCA_002688935.1
GCA_010020945.1
GCA_002707495.1
GCA_018304465.1
GCA_013329055.1
GCA_020349885.1
GCA_002691215.1
GCA_016719135.1
GCA_020637235.1
GCA_002753565.1
GCA_002708995.1
GCA_020350425.1
GCA_019636555.1
GCA_017983405.1
GCA_002722175.1
GCA_003569245.1
GCA_013374855.1
GCA_003635315.1
GCA_009994485.1
GCA_018303845.1
GCA_020354105.1
GCA_002903145.1
GCA_020635235.1
GCA_002686015.1
GCA_016203945.1
GCA_018648045.1
GCA_020341715.1
GCA_009874385.1
GCA_016712035.1
GCA_905181945.1
GCA_002715125.1
GCA_011776105.1
GCA_013215505.1
GCA_019649695.1
GCA_016778895.1
GCA_017642725.1
GCA_913049835.1
GCA_002683895.1
GCA_018608165.1
GCA_019745275.1
GCA_002719515.1
GCA_020349945.1
GCA_004213755.1
GCA_017642855.1
GCA_020638955.1
GCA_016716835.1
GCA_018644605.1
GCA_009931575.1
GCA_016707485.1
GCA_002693805.1
GCA_009699875.1
GCA_016711225.1
GCA_017999985.1
GCA_011800555.1
GCA_018069525.1
GCA_014842015.1
GCA_900509365.1
GCA_002498375.1
GCA_015523645.1
GCA_905203995.1
GCA_008692385.1
GCA_003284625.1
GCA_002453265.1
GCA_900406805.1
GCA_900458695.1
GCA_903905205.1
GCA_019084505.1
GCA_910586685.1
GCA_002412025.1
GCA_020630095.1
GCA_003648815.1
GCA_012842985.1
GCA_003512985.1
GCA_011391085.1
GCA_003569285.1
GCA_020347585.1
GCA_004762125.1
GCA_015999645.1
GCA_016702405.1
GCA_003153355.1
GCA_016784405.1
GCA_009391575.1
GCA_016938655.1
GCA_002746275.1
GCA_016699125.1
GCA_003696765.1
GCA_020343755.1
GCA_019634005.1
GCA_003497245.1
GCA_016713875.1
GCA_020350405.1
GCA_013215775.1
GCA_016711065.1
GCA_016722635.1
GCA_016709865.1
GCA_002400745.1
GCA_014075255.1
GCA_012103375.1
GCA_002717695.1
GCA_002698845.1
GCA_003331505.1
GCA_018402735.1
GCA_020346245.1
GCA_016795385.1
GCA_002704615.1
GCA_900473605.1
GCA_009469615.1
GCA_002426495.1
GCA_005883305.1
GCA_002390105.1
GCA_900215215.1
GCA_002385485.1
GCA_002389415.1
GCA_003730055.1
GCA_004343585.1
GCA_002608075.1
GCA_012034575.1
GCA_018433175.1
GCA_002288345.1
GCA_011365265.1
GCA_017934775.1
GCA_009712635.1
GCA_018004355.1
GCA_002340565.1
GCA_008015155.1
GCA_016788585.1
GCA_018698515.1
GCA_002348205.1
GCA_004366275.1
GCA_016705695.1
GCA_020345725.1
GCA_007280335.1
GCA_904418795.1
GCA_016200045.1
GCA_905373275.1
GCA_020097075.1
GCA_018240065.1
GCA_002309655.1
GCA_002695495.1
GCA_002403095.1
GCA_904380155.1
GCA_016863695.1
GCA_915066995.1
GCA_014698355.1
GCA_017510405.1
GCA_002393795.1
GCA_015492005.1
GCA_002440405.1
GCA_016707825.1
GCA_003666205.1
GCA_009694525.1
GCA_913057775.1
GCA_015690345.1
GCA_014198365.1
GCA_007117835.1
GCA_002284945.1
GCA_007096525.1
GCA_002280945.1
GCA_001281005.1
GCA_900458815.1
GCA_002869975.1
GCA_016208695.1
GCA_002901905.1
GCA_002264305.1
GCA_018986435.1
GCA_007680975.1
GCA_008682385.1
GCA_000559105.1
GCA_018304745.1
GCA_002257525.1
GCA_018608265.1
GCA_015487815.1
GCA_002425745.1
GCA_902806425.1
GCA_019448255.1
GCA_013035145.1
GCA_900538955.1
GCA_900185695.1
GCA_905193095.1
GCA_014897925.1
GCA_910576255.1
GCA_003979535.1
GCA_900187995.1
GCA_001476215.1
GCA_903911355.1
GCA_002705835.1
GCA_902613185.1
GCA_900186195.1
GCA_903869265.1
GCA_000286415.1
GCA_018389005.1
GCA_009720655.1
GCA_002531695.1
GCA_003024845.1
GCA_910574985.1
GCA_002188635.1
GCA_020687465.1
GCA_004804375.1
GCA_016125285.1
GCA_002725805.1
GCA_002715525.1
GCA_913054445.1
GCA_007066225.2
GCA_019125355.1
GCA_017888285.1
GCA_002159995.1
GCA_002161555.1
GCA_003788975.1
GCA_015062115.1
GCA_910578675.1
GCA_020743625.1
GCA_002159255.1
GCA_002159185.1
GCA_902386835.1
GCA_017255375.1
GCA_019656375.1
GCA_002157505.1
GCA_012986535.1
GCA_002154555.1
GCA_008312845.1
GCA_018812165.1
GCA_012033605.1
GCA_006483445.1
GCA_017893605.1
GCA_002693945.1
GCA_016819615.1
GCA_003999565.1
GCA_900169665.1
GCA_009825395.1
GCA_003044705.1
GCA_017353255.1
GCA_002879875.1
GCA_900177535.1
GCA_900177335.1
GCA_003933725.1
GCA_905219475.1
GCA_010723135.1
GCA_002102305.1
GCA_019295205.1
GCA_002095355.1
GCA_013366715.1
GCA_020740165.1
GCA_015556715.1
GCA_002090095.1
GCA_002695925.1
GCA_015235405.1
GCA_003201655.1
GCA_007654935.1
GCA_001667835.1
GCA_008017125.1
GCA_009926755.1
GCA_002085095.1
GCA_002084685.1
GCA_002592045.1
GCA_016756035.1
GCA_020723925.1
GCA_009718465.1
GCA_018433205.1
GCA_002067475.1
GCA_902386045.1
GCA_002067645.1
GCA_016842005.1
GCA_014251675.1
GCA_016764675.1
GCA_002723475.1
GCA_902374145.1
GCA_016714095.1
GCA_002211235.1
GCA_017316185.1
GCA_008801705.1
GCA_007680845.1
GCA_005233735.1
GCA_018784445.1
GCA_002021985.1
GCA_015551475.1
GCA_009910585.1
GCA_900450985.1
GCA_004367265.1
GCA_003350015.1
GCA_019561565.1
GCA_018332875.1
GCA_002011235.1
GCA_014872805.1
GCA_017626675.1
GCA_002007745.1
GCA_019778865.1
GCA_002553535.1
GCA_020744075.1
GCA_009749305.1
GCA_002000525.1
GCA_001998625.1
GCA_902705825.1
GCA_001984195.1
GCA_020743465.1
GCA_014269345.1
GCA_002093415.1
GCA_000783435.2
GCA_903864295.1
GCA_019655375.1
GCA_002407025.1
GCA_016612995.1
GCA_001695235.1
GCA_011065475.1
GCA_900156145.1
GCA_002007485.1
GCA_009741925.1
GCA_009793335.1
GCA_006519705.1
GCA_017470295.1
GCA_001939755.1
GCA_002396025.1
GCA_002888035.1
GCA_018619275.1
GCA_013426895.1
GCA_001917865.1
GCA_013362085.1
GCA_004569435.1
GCA_009377385.1
GCA_002634395.1
GCA_001915055.1
GCA_019801055.1
GCA_007676705.1
GCA_002024975.1
GCA_002332245.1
GCA_900092645.1
GCA_006334005.1
GCA_009725235.1
GCA_012849055.1
GCA_001896725.1
GCA_903861945.1
GCA_012842545.1
GCA_018433745.1
GCA_001889985.1
GCA_900446825.1
GCA_016902535.1
GCA_900128955.1
GCA_900141725.1
GCA_016841865.1
GCA_020539205.1
GCA_900143015.1
GCA_014748295.1
GCA_017941635.1
GCA_905479465.1
GCA_016901975.1
GCA_020560745.1
GCA_016900245.1
GCA_900120365.1
GCA_012735585.1
GCA_002424645.1
GCA_001888095.1
GCA_020555365.1
GCA_000753495.2
GCA_009856235.1
GCA_004569265.1
GCA_012923585.1
GCA_015667565.1
GCA_001885705.1
GCA_011065905.2
GCA_018861145.1
GCA_910574695.1
GCA_004402045.1
GCA_903166115.2
GCA_018260675.1
GCA_020692315.1
GCA_016621965.1
GCA_003515855.1
GCA_013522965.1
GCA_016841905.1
GCA_011361725.1
GCA_003028445.1
GCA_012513475.1
GCA_018917185.1
GCA_002934305.1
GCA_003520245.1
GCA_006438715.1
GCA_009379865.1
GCA_900102595.1
GCA_003205475.1
GCA_019800985.1
GCA_018860505.1
GCA_002319815.1
GCA_011960505.1
GCA_002271615.1
GCA_011373275.1
GCA_903835245.1
GCA_900108885.1
GCA_003206035.1
GCA_905201475.1
GCA_017410145.1
GCA_014982445.1
GCA_902461265.1
GCA_900108355.1
GCA_900105955.1
GCA_900112135.1
GCA_900105845.1
GCA_012986175.1
GCA_003031675.1
GCA_003259875.1
GCA_014842455.1
GCA_003353505.1
GCA_900106555.1
GCA_013386155.1
GCA_018130465.1
GCA_002980025.1
GCA_009695065.1
GCA_019192825.1
GCA_017167345.1
GCA_003122305.1
GCA_018913945.1
GCA_902782345.1
GCA_018861835.1
GCA_008041935.1
GCA_900205945.1
GCA_012844235.1
GCA_015680245.1
GCA_900102635.1
GCA_018066785.1
GCA_900100055.1
GCA_020171405.1
GCA_905233715.1
GCA_902762915.1
GCA_015062785.1
GCA_902833675.1
GCA_900625085.1
GCA_018130405.1
GCA_900103015.1
GCA_019639055.1
GCA_016841685.1
GCA_016584005.1
GCA_902167265.1
GCA_900108205.1
GCA_002086225.1
GCA_002067245.1
GCA_013140695.1
GCA_015259595.1
GCA_003162015.1
GCA_012727825.1
GCA_013824495.1
GCA_014730185.1
GCA_020725715.1
GCA_001801015.1
GCA_003353445.1
GCA_016743735.1
GCA_001751275.1
GCA_001748465.2
GCA_000260925.1
GCA_002943105.1
GCA_001746465.1
GCA_001746915.1
GCA_003701255.1
GCA_013114045.1
GCA_017316085.1
GCA_017315845.1
GCA_017431645.1
GCA_018449545.1
GCA_904426505.1
GCA_001898935.1
GCA_017304055.1
GCA_001724575.1
GCA_001724485.1
GCA_001724315.1
GCA_018670825.1
GCA_001723665.1
GCA_001686675.1
GCA_002099355.1
GCA_019038195.1
GCA_002417795.1
GCA_902832815.1
GCA_003264385.1
GCA_001722585.1
GCA_016842895.1
GCA_003051025.1
GCA_001708985.1
GCA_013824615.1
GCA_002159265.1
GCA_002369135.1
GCA_001705435.1
GCA_011405335.1
GCA_016101145.1
GCA_014191175.1
GCA_013322055.1
GCA_904420325.1
GCA_009362415.1
GCA_000802405.1
GCA_014698235.1
GCA_001696685.1
GCA_001696545.1
GCA_015709065.1
GCA_001691555.1
GCA_007786255.1
GCA_001691065.1
GCA_001689725.1
GCA_904385455.1
GCA_002160135.1
GCA_001686735.1
GCA_900092375.1
GCA_004125865.1
GCA_008370215.1
GCA_018336895.1
GCA_018588215.1
GCA_020532845.1
GCA_001679125.1
GCA_003449565.1
GCA_001595745.2
GCA_002071575.1
GCA_016710425.1
GCA_015355625.1
GCA_015560225.1
GCA_900089125.1
GCA_001663655.1
GCA_019684075.1
GCA_001874165.1
GCA_011050055.1
GCA_000221145.2
GCA_019415385.1
GCA_019049835.1
GCA_020524045.1
GCA_017744715.1
GCA_000988095.1
GCA_019795305.1
GCA_013109225.1
GCA_001886265.1
GCA_910577055.1
GCA_017643445.1
GCA_001874585.1
GCA_002855535.1
GCA_001648435.1
GCA_900624995.1
GCA_019834665.1
GCA_903824575.1
GCA_016865195.1
GCA_014534525.1
GCA_018332635.1
GCA_011049985.1
GCA_004363635.1
GCA_001641215.1
GCA_002803005.1
GCA_014876505.1
GCA_900453155.1
GCA_020443345.1
GCA_020447245.1
GCA_913057625.1
GCA_001635355.1
GCA_018398395.1
GCA_018064045.1
GCA_001633025.1
GCA_900078725.1
GCA_003122005.1
GCA_001627095.1
GCA_001628405.1
GCA_001723155.1
GCA_003390935.1
GCA_900089565.1
GCA_001620365.2
GCA_001619895.1
GCA_001619875.1
GCA_007018945.1
GCA_001618625.1
GCA_000648635.1
GCA_002322115.1
GCA_013746655.1
GCA_012102845.1
GCA_903892355.1
GCA_016795105.1
GCA_012986595.1
GCA_015339645.1
GCA_014195595.1
GCA_000804595.1
GCA_018687535.1
GCA_001592825.1
GCA_014204545.1
GCA_004768545.1
GCA_902207215.1
GCA_016100435.1
GCA_014207145.1
GCA_001587695.1
GCA_902705855.1
GCA_004308205.1
GCA_003367235.1
GCA_001587375.1
GCA_002861415.1
GCA_001580925.1
GCA_018256435.1
GCA_014524505.1
GCA_010319625.1
GCA_010306445.1
GCA_017309545.1
GCA_001683555.1
GCA_003338615.1
GCA_001577565.1
GCA_011039895.1
GCA_007163885.2
GCA_904418875.1
GCA_001575215.1
GCA_900104775.1
GCA_001678855.1
GCA_004563975.1
GCA_004358835.1
GCA_001499825.1
GCA_004360155.1
GCA_019418075.1
GCA_018129905.1
GCA_003025415.1
GCA_001557455.1
GCA_001556165.1
GCA_013415365.1
GCA_001556105.1
GCA_020510665.1
GCA_018972125.1
GCA_018860305.1
GCA_011364275.1
GCA_016743215.1
GCA_000724025.1
GCA_009828825.1
GCA_003050525.1
GCA_905113035.1
GCA_001458535.1
GCA_009906155.1
GCA_017815595.1
GCA_902499155.1
GCA_001547525.1
GCA_902499115.1
GCA_001524505.1
GCA_902499035.1
GCA_002023775.1
GCA_002023365.1
GCA_014354275.1
GCA_014621755.1
GCA_001516615.1
GCA_900003575.1
GCA_012524075.1
GCA_001516725.1
GCA_003259455.1
GCA_001514195.1
GCA_016841875.1
GCA_002067205.1
GCA_002385935.1
GCA_016841405.1
GCA_004216955.1
GCA_016019975.1
GCA_008373795.1
GCA_016839085.1
GCA_001508455.1
GCA_001508035.1
GCA_001500315.1
GCA_018401635.1
GCA_905202315.1
GCA_002156945.1
GCA_009876965.1
GCA_018436005.1
GCA_000193915.2
GCA_018616355.1
GCA_000812825.1
GCA_014719835.1
GCA_017615855.1
GCA_015063065.1
GCA_015657635.1
GCA_014931695.1
GCA_001475545.1
GCA_015135855.1
GCA_005096345.1
GCA_016812115.1
GCA_000439575.1
GCA_009600135.1
GCA_900639955.1
GCA_900108145.1
GCA_001736145.1
GCA_900639905.1
GCA_900452605.1
GCA_001691475.1
GCA_001648675.1
GCA_001648685.1
GCA_001467625.1
GCA_001467045.1
GCA_003435295.1
GCA_016722055.1
GCA_001458595.1
GCA_017987155.1
GCA_013110645.1
GCA_001853765.1
GCA_900215345.1
GCA_018382115.1
GCA_003429485.1
GCA_019802205.1
GCA_001442865.1
GCA_005876835.1
GCA_011329325.1
GCA_002278995.1
GCA_001442515.1
GCA_001042475.2
GCA_001650975.1
GCA_003711025.1
GCA_018131115.1
GCA_900104755.1
GCA_018130945.1
GCA_003851605.1
GCA_020725425.1
GCA_018993885.1
GCA_001460875.1
GCA_002253375.1
GCA_002382455.1
GCA_001435505.1
GCA_910574335.1
GCA_017888165.1
GCA_001654615.1
GCA_019969115.1
GCA_001435315.1
GCA_900206325.1
GCA_002276645.1
GCA_007991995.1
GCA_020621995.1
GCA_011043715.1
GCA_017304415.1
GCA_003254095.1
GCA_002279305.1
GCA_019656455.1
GCA_015142735.1
GCA_013361505.1
GCA_007065885.1
GCA_016716625.1
GCA_017849615.1
GCA_020216895.1
GCA_001429605.1
GCA_001428705.1
GCA_009758015.1
GCA_003428645.1
GCA_001424405.1
GCA_001424685.1
GCA_003814635.1
GCA_009834245.1
GCA_913776965.1
GCA_900177765.1
GCA_900113185.1
GCA_014839505.1
GCA_001548495.1
GCA_900103605.1
GCA_001570865.1
GCA_009857555.1
GCA_001431125.1
GCA_001417955.2
GCA_018449435.1
GCA_011784885.1
GCA_002084915.1
GCA_016706325.1
GCA_001404355.1
GCA_013301135.1
GCA_019279655.1
GCA_001406555.1
GCA_001404895.1
GCA_002499905.1
GCA_004721025.1
GCA_009663665.1
GCA_005768725.1
GCA_001404055.1
GCA_003703295.1
GCA_000818455.1
GCA_000737225.1
GCA_003699475.1
GCA_019090885.1
GCA_016766635.1
GCA_012026835.1
GCA_901521055.1
GCA_001314865.1
GCA_002951995.1
GCA_001315305.1
GCA_001313385.1
GCA_018263295.1
GCA_006385285.1
GCA_020555495.1
GCA_000186525.1
GCA_001644135.1
GCA_001312085.1
GCA_001311665.1
GCA_003131085.1
GCA_001311625.1
GCA_001311135.1
GCA_001438685.1
GCA_009663185.1
GCA_020562365.1
GCA_905480415.1
GCA_002219245.1
GCA_018005975.1
GCA_000751955.1
GCA_009796845.1
GCA_900290385.1
GCA_003509785.1
GCA_902625675.1
GCA_001806915.1
GCA_018598885.1
GCA_001297075.1
GCA_020176915.1
GCA_913062925.1
GCA_900105965.1
GCA_001613775.1
GCA_002002425.1
GCA_013868045.1
GCA_003241315.1
GCA_001282985.1
GCA_008370335.1
GCA_905478025.1
GCA_020555185.1
GCA_001280505.1
GCA_000612605.1
GCA_011331985.1
GCA_018860525.1
GCA_001270635.1
GCA_002556305.1
GCA_001269655.1
GCA_017641245.1
GCA_001267295.1
GCA_007096905.1
GCA_900562175.1
GCA_016841045.1
GCA_014840225.1
GCA_904419375.1
GCA_900113345.1
GCA_002873795.2
GCA_012027835.1
GCA_002966795.1
GCA_002479615.1
GCA_900162095.1
GCA_001297765.1
GCA_001188875.1
GCA_000763845.1
GCA_002897295.1
GCA_018524285.1
GCA_001730655.1
GCA_902386025.1
GCA_000495695.1
GCA_913063425.1
GCA_905479735.1
GCA_001685155.1
GCA_004365535.1
GCA_018531495.1
GCA_005403265.1
GCA_001077755.1
GCA_014876185.1
GCA_001667305.1
GCA_003666145.1
GCA_002953355.1
GCA_902387205.1
GCA_002902985.1
GCA_013314955.1
GCA_001042915.1
GCA_009738535.1
GCA_900166615.1
GCA_001673565.1
GCA_017998615.1
GCA_018437275.1
GCA_015235275.1
GCA_003726095.1
GCA_019084105.1
GCA_011364645.1
GCA_020709565.1
GCA_011952225.1
GCA_001673575.1
GCA_013363285.1
GCA_013154915.1
GCA_902386245.1
GCA_915251935.1
GCA_008807175.1
GCA_013359485.1
GCA_001017795.1
GCA_900637235.1
GCA_016790265.1
GCA_006540185.1
GCA_001012795.1
GCA_014705705.1
GCA_001636625.1
GCA_900114745.1
GCA_002836805.1
GCA_016756355.1
GCA_011371975.1
GCA_913054565.1
GCA_020725225.1
GCA_002086605.1
GCA_016814635.1
GCA_001550325.1
GCA_002415085.1
GCA_014304635.1
GCA_002360325.1
GCA_000493635.1
GCA_006364555.1
GCA_016909095.1
GCA_900637565.1
GCA_003854935.1
GCA_000974625.1
GCA_014324185.1
GCA_000970855.1
GCA_014324145.1
GCA_001914305.1
GCA_017515665.1
GCA_016185375.1
GCA_008015745.1
GCA_003584605.1
GCA_002162965.1
GCA_017051795.1
GCA_013347085.1
GCA_002276785.1
GCA_002358055.1
GCA_002153545.1
GCA_002153735.1
GCA_902375975.1
GCA_018224505.1
GCA_001516655.1
GCA_001316245.1
GCA_000958895.1
GCA_900107955.1
GCA_003452835.1
GCA_001429185.1
GCA_003058195.1
GCA_905397375.1
GCA_900120035.1
GCA_001648625.1
GCA_000950095.1
GCA_013360995.1
GCA_003025425.1
GCA_002749235.1
GCA_009695715.1
GCA_011398715.1
GCA_000934845.1
GCA_009917665.1
GCA_016218705.1
GCA_006539965.1
GCA_002101665.1
GCA_001424645.1
GCA_003968815.1
GCA_018424725.1
GCA_003507895.1
GCA_001630115.1
GCA_019400745.1
GCA_002163855.1
GCA_011374855.1
GCA_018457225.1
GCA_001027265.1
GCA_020687685.1
GCA_002380485.1
GCA_003935345.1
GCA_016820615.1
GCA_000824765.1
GCA_900105575.1
GCA_003124115.1
GCA_000820105.2
GCA_013359465.2
GCA_003265565.1
GCA_901212385.1
GCA_014205035.1
GCA_001029645.1
GCA_016599775.1
GCA_011018805.1
GCA_019622585.1
GCA_900109905.1
GCA_902459715.1
GCA_016605405.1
GCA_002483205.1
GCA_018607915.1
GCA_014725715.1
GCA_001064745.1
GCA_000813765.1
GCA_019460125.1
GCA_900756195.1
GCA_001481285.1
GCA_016812475.1
GCA_014145665.1
GCA_000805695.1
GCA_018265855.1
GCA_001665445.1
GCA_900155995.1
GCA_005876955.1
GCA_001874645.1
GCA_000802115.1
GCA_000813945.1
GCA_001455145.1
GCA_017355965.1
GCA_002632765.1
GCA_000799075.1
GCA_005519995.1
GCA_017643165.1
GCA_019038295.1
GCA_002020225.1
GCA_002208845.2
GCA_008933125.1
GCA_002209355.1
GCA_000956595.1
GCA_016735085.1
GCA_000772895.1
GCA_000955665.1
GCA_011742065.1
GCA_000219745.1
GCA_001313965.1
GCA_020176975.1
GCA_014223525.1
GCA_000765885.2
GCA_900197825.1
GCA_014229865.1
GCA_002358495.1
GCA_003096335.1
GCA_003097295.1
GCA_000764795.1
GCA_019021925.1
GCA_000764835.1
GCA_017168195.1
GCA_003344805.1
GCA_003546705.2
GCA_011039295.1
GCA_910586495.1
GCA_001672775.1
GCA_000759675.1
GCA_001955555.1
GCA_002433675.1
GCA_003045685.1
GCA_020541125.1
GCA_017639895.1
GCA_003513765.1
GCA_000755345.1
GCA_000754155.1
GCA_016103385.1
GCA_900119965.1
GCA_000832245.1
GCA_003640295.1
GCA_001653975.1
GCA_003504515.1
GCA_004000965.1
GCA_016009175.1
GCA_015553345.1
GCA_011374725.1
GCA_020164555.1
GCA_011357985.1
GCA_012272815.1
GCA_014192715.1
GCA_001632595.1
GCA_002153605.1
GCA_000744255.1
GCA_900315825.1
GCA_000741405.1
GCA_016899675.1
GCA_020741965.1
GCA_020743435.1
GCA_003024945.1
GCA_002196955.1
GCA_014980265.1
GCA_008011815.1
GCA_002892785.1
GCA_013127315.1
GCA_002901865.1
GCA_013181395.2
GCA_014762815.1
GCA_018656745.1
GCA_002408905.1
GCA_000731155.1
GCA_009763865.1
GCA_000747685.1
GCA_002141485.1
GCA_002358795.1
GCA_007679115.1
GCA_003432075.1
GCA_905480075.1
GCA_005862285.1
GCA_001994015.1
GCA_000723905.1
GCA_009834765.1
GCA_015601545.1
GCA_000722255.1
GCA_016906245.1
GCA_016863075.1
GCA_003933485.1
GCA_009429105.1
GCA_001434355.1
GCA_000721235.1
GCA_000716885.1
GCA_000716595.1
GCA_000716245.1
GCA_000716155.1
GCA_006777025.1
GCA_013137895.1
GCA_001723195.1
GCA_001757415.1
GCA_017315785.1
GCA_002803145.1
GCA_009363535.1
GCA_018802265.1
GCA_003207855.1
GCA_002909045.1
GCA_013283365.1
GCA_018861625.1
GCA_020539255.1
GCA_003978485.1
GCA_001562255.1
GCA_900108995.1
GCA_900116345.1
GCA_016291715.1
GCA_009834665.1
GCA_004524045.1
GCA_000698265.1
GCA_000698185.1
GCA_002387145.1
GCA_011066275.1
GCA_003521015.1
GCA_000697575.1
GCA_003925975.1
GCA_004153325.1
GCA_020247115.1
GCA_015263335.1
GCA_000691365.1
GCA_013342135.1
GCA_004005995.1
GCA_003269815.1
GCA_012844085.1
GCA_000741365.1
GCA_019930825.1
GCA_014359755.1
GCA_001281265.1
GCA_011047615.1
GCA_900540475.1
GCA_020724545.1
GCA_000740855.1
GCA_002701285.1
GCA_013408895.1
GCA_018342455.1
GCA_004014985.1
GCA_004349575.1
GCA_900149385.2
GCA_018256895.1
GCA_900111835.1
GCA_018256985.1
GCA_000632535.1
GCA_020720065.1
GCA_007991895.1
GCA_014377845.1
GCA_003026615.1
GCA_001686845.1
GCA_001485235.1
GCA_019880505.1
GCA_017848875.1
GCA_003054325.1
GCA_001466485.2
GCA_900640195.1
GCA_003612915.1
GCA_900640185.1
GCA_001467035.1
GCA_900639805.1
GCA_000621105.1
GCA_009911015.1
GCA_018829585.1
GCA_002161165.1
GCA_900454945.1
GCA_905199525.1
GCA_000614285.1
GCA_015262695.1
GCA_015260835.1
GCA_910576575.1
GCA_014779555.1
GCA_015999545.1
GCA_900116265.1
GCA_011045915.1
GCA_009678155.1
GCA_003202915.1
GCA_020743775.1
GCA_015555395.1
GCA_902374755.1
GCA_004799755.1
GCA_907163085.1
GCA_020405145.1
GCA_014224555.1
GCA_002860885.1
GCA_903931645.1
GCA_900289035.1
GCA_014843375.1
GCA_000523315.1
GCA_003583675.1
GCA_001269905.1
GCA_005405685.1
GCA_000522465.1
GCA_014697315.1
GCA_002836595.1
GCA_000518045.1
GCA_018449575.1
GCA_015471425.1
GCA_000015785.2
GCA_001270075.1
GCA_013332435.1
GCA_902834665.1
GCA_000513315.1
GCA_900004565.1
GCA_003241385.1
GCA_004801425.1
GCA_900176565.1
GCA_018129465.1
GCA_020194315.1
GCA_916444965.1
GCA_016552165.1
GCA_011386965.1
GCA_902832775.1
GCA_000455165.1
GCA_008933465.1
GCA_000496305.2
GCA_019799945.1
GCA_014764385.1
GCA_007713585.1
GCA_002413945.1
GCA_902374875.1
GCA_018257595.1
GCA_000498755.1
GCA_001447885.1
GCA_016900235.1
GCA_006954445.1
GCA_905212675.1
GCA_002435105.1
GCA_002381105.1
GCA_013349225.1
GCA_019689455.1
GCA_002285935.1
GCA_001306915.1
GCA_000737945.1
GCA_000741605.1
GCA_900100995.1
GCA_001007665.1
GCA_001425905.1
GCA_000968645.1
GCA_000512715.1
GCA_018372375.1
GCA_900461365.1
GCA_000506245.1
GCA_900451095.1
GCA_000509245.1
GCA_015296045.1
GCA_007833125.1
GCA_001723075.1
GCA_000495795.1
GCA_018741625.1
GCA_012510495.1
GCA_009805925.1
GCA_900109215.1
GCA_900111635.1
GCA_900767175.1
GCA_015559395.1
GCA_008180445.1
GCA_001063355.1
GCA_001729485.1
GCA_003634395.1
GCA_001114105.1
GCA_000485985.1
GCA_000621225.1
GCA_007833795.1
GCA_900112475.1
GCA_000725285.1
GCA_000422185.1
GCA_020558765.1
GCA_002710945.1
GCA_003989495.1
GCA_002254645.1
GCA_005221365.1
GCA_003269275.1
GCA_900168365.1
GCA_013304875.1
GCA_001549695.1
GCA_014290175.1
GCA_019800845.1
GCA_002836085.1
GCA_014077645.1
GCA_010365785.1
GCA_916719995.1
GCA_002003385.1
GCA_007680775.1
GCA_017052695.1
GCA_001457975.1
GCA_000438015.1
GCA_910585085.1
GCA_012839355.1
GCA_900554685.1
GCA_009881245.1
GCA_002480785.1
GCA_018811985.1
GCA_910588665.1
GCA_905198185.1
GCA_900765645.1
GCA_913757945.1
GCA_007352635.1
GCA_000427255.1
GCA_014847435.1
GCA_900217185.1
GCA_001940165.1
GCA_007123105.1
GCA_001982645.1
GCA_001311395.1
GCA_014223235.1
GCA_000964065.1
GCA_000518585.1
GCA_019654935.1
GCA_011380535.1
GCA_003535595.1
GCA_001662445.1
GCA_007724625.1
GCA_016295485.1
GCA_003691505.1
GCA_003478175.1
GCA_005489985.1
GCA_006770345.1
GCA_017565345.1
GCA_014161375.1
GCA_003149025.1
GCA_009806975.1
GCA_002932955.1
GCA_004327905.1
GCA_916439735.1
GCA_905373725.1
GCA_013348005.1
GCA_016900495.1
GCA_902374845.1
GCA_000620485.1
GCA_003364295.1
GCA_001484825.1
GCA_003122205.1
GCA_009811355.1
GCA_019424105.1
GCA_003474415.1
GCA_000466335.1
GCA_009826895.1
GCA_003015255.1
GCA_013365535.1
GCA_017743735.1
GCA_020055635.1
GCA_020615385.1
GCA_020441125.1
GCA_018101215.1
GCA_017642925.1
GCA_020524225.1
GCA_017329625.1
GCA_013004615.1
GCA_003019855.1
GCA_018679935.1
GCA_009904065.1
GCA_002216255.2
GCA_019801545.1
GCA_003351785.1
GCA_000482505.1
GCA_000771185.1
GCA_000771425.1
GCA_001675175.1
GCA_001591565.1
GCA_902364335.1
GCA_003265145.1
GCA_003050825.1
GCA_903970695.1
GCA_004368825.1
GCA_000349725.1
GCA_000363985.1
GCA_003665035.1
GCA_002846785.1
GCA_002702145.1
GCA_015326545.1
GCA_010548475.1
GCA_019355935.1
GCA_018860675.1
GCA_001580835.1
GCA_001686645.1
GCA_001062205.1
GCA_011051875.1
GCA_003290245.1
GCA_000807295.1
GCA_014269085.1
GCA_002441635.1
GCA_000465015.1
GCA_000425885.1
GCA_002252835.1
GCA_001465855.1
GCA_014653255.1
GCA_000635915.2
GCA_020782185.1
GCA_009904585.1
GCA_001400175.1
GCA_000425085.1
GCA_001984035.1
GCA_001439785.1
GCA_900107895.1
GCA_014875845.1
GCA_009617795.1
GCA_000383615.1
GCA_902833525.1
GCA_000758965.1
GCA_001746205.1
GCA_916439015.1
GCA_009678315.1
GCA_014525405.1
GCA_018224925.1
GCA_008086875.1
GCA_900545105.1
GCA_015351285.1
GCA_000717175.1
GCA_002101375.1
GCA_007859295.1
GCA_000718705.1
GCA_900447255.1
GCA_003722135.1
GCA_003076315.1
GCA_016599795.1
GCA_003261035.1
GCA_014199555.1
GCA_003851665.1
GCA_013280485.1
GCA_009601705.1
GCA_001485575.1
GCA_000336385.3
GCA_014852425.1
GCA_015209725.1
GCA_000689195.1
GCA_013305145.1
GCA_020037055.1
GCA_003723955.1
GCA_000815265.1
GCA_015058775.1
GCA_003978805.1
GCA_001369315.1
GCA_008801565.1
GCA_019841745.1
GCA_016632315.1
GCA_016777805.1
GCA_019704315.1
GCA_016839225.1
GCA_019443745.1
GCA_000621945.1
GCA_018069755.1
GCA_902705305.1
GCA_001295845.1
GCA_003446985.1
GCA_002735285.1
GCA_015556425.1
GCA_000702265.1
GCA_020309985.1
GCA_000424465.1
GCA_015061465.1
GCA_000622065.1
GCA_913020285.1
GCA_019508225.1
GCA_900640165.1
GCA_009696505.1
GCA_001056455.1
GCA_000707925.2
GCA_005490985.1
GCA_017910955.1
GCA_001681715.1
GCA_000320345.1
GCA_006539725.1
GCA_007992035.1
GCA_016760285.1
GCA_002214685.1
GCA_904846255.1
GCA_001020725.2
GCA_003335265.1
GCA_003751305.1
GCA_001619605.1
GCA_003522365.1
GCA_014897785.1
GCA_001703535.1
GCA_020628355.1
GCA_000956415.1
GCA_018304845.1
GCA_005864315.1
GCA_016107635.1
GCA_011754515.1
GCA_014495865.1
GCA_014170855.1
GCA_014897195.1
GCA_015740105.1
GCA_019720735.1
GCA_000702605.1
GCA_001676225.1
GCA_001559255.2
GCA_018433115.1
GCA_000390145.1
GCA_000368145.1
GCA_017132735.1
GCA_000413855.1
GCA_008980645.1
GCA_009013855.1
GCA_012220585.1
GCA_000621065.1
GCA_013530575.1
GCA_002096355.1
GCA_014697365.1
GCA_012220065.1
GCA_005670605.1
GCA_001669345.1
GCA_014843035.1
GCA_001553285.1
GCA_902755595.1
GCA_016900185.1
GCA_003233595.1
GCA_013425485.1
GCA_000347595.1
GCA_006539945.1
GCA_020496585.1
GCA_905373515.1
GCA_000768835.1
GCA_900079795.1
GCA_001697245.1
GCA_007130285.1
GCA_902385375.1
GCA_015486705.1
GCA_002205315.1
GCA_009763485.1
GCA_900104785.1
GCA_016238105.1
GCA_020150755.1
GCA_020692725.1
GCA_004011075.1
GCA_001557175.1
GCA_006540085.1
GCA_000312625.1
GCA_002215495.1
GCA_002954525.1
GCA_015844595.1
GCA_015905325.1
GCA_006148815.1
GCA_002236105.1
GCA_002975205.1
GCA_008807695.1
GCA_001942475.1
GCA_000252545.1
GCA_007678585.1
GCA_003665865.1
GCA_001568455.1
GCA_014287455.1
GCA_000455305.1
GCA_000355805.1
GCA_017167505.1
GCA_020171425.1
GCA_003293715.1
GCA_002290065.1
GCA_017986915.1
GCA_001436015.1
GCA_910575205.1
GCA_000403395.2
GCA_900542835.1
GCA_020552705.1
GCA_003703915.1
GCA_900458195.1
GCA_000452245.2
GCA_001428145.1
GCA_000472285.1
GCA_009770985.1
GCA_001425705.1
GCA_000308195.1
GCA_015223165.1
GCA_002379765.1
GCA_002359135.1
GCA_019891335.1
GCA_019801575.1
GCA_009720185.1
GCA_013096955.1
GCA_000647895.1
GCA_016127155.1
GCA_902860235.1
GCA_000428105.1
GCA_002240055.1
GCA_000466205.2
GCA_905372705.1
GCA_001665375.1
GCA_001435165.1
GCA_001667465.1
GCA_007679895.1
GCA_004358865.1
GCA_011752045.1
GCA_009208535.1
GCA_016126915.1
GCA_001552415.1
GCA_900078295.2
GCA_010998635.1
GCA_900453205.1
GCA_001679065.1
GCA_001598935.1
GCA_000406085.2
GCA_015477185.1
GCA_002454915.1
GCA_013334185.1
GCA_018361105.1
GCA_011751865.2
GCA_001311215.1
GCA_900230285.1
GCA_003072585.2
GCA_019670625.1
GCA_002077855.1
GCA_900455955.1
GCA_900166645.1
GCA_014595895.1
GCA_013320895.1
GCA_001571325.1
GCA_014219045.1
GCA_014050135.1
GCA_900163855.1
GCA_014357465.1
GCA_001598855.1
GCA_019048185.1
GCA_011370415.1
GCA_011090235.1
GCA_000390165.1
GCA_900088415.1
GCA_001680065.1
GCA_001591045.1
GCA_014763605.1
GCA_013002775.1
GCA_016919545.1
GCA_001598395.1
GCA_000739875.1
GCA_000720375.1
GCA_001894965.1
GCA_001373455.1
GCA_001313625.1
GCA_019834675.1
GCA_003241685.1
GCA_900683405.1
GCA_007990795.1
GCA_900706835.1
GCA_009650415.1
GCA_000685095.1
GCA_900478395.1
GCA_000734885.1
GCA_016502165.1
GCA_000739795.1
GCA_000685055.1
GCA_000758325.1
GCA_014875995.1
GCA_001552095.1
GCA_011612125.1
GCA_000474215.1
GCA_900102405.1
GCA_017654485.1
GCA_001283085.1
GCA_002021815.1
GCA_000688275.1
GCA_003293465.1
GCA_900625055.1
GCA_002091755.1
GCA_013522655.1
GCA_018860195.1
GCA_002934285.1
GCA_002007785.1
GCA_900112375.1
GCA_000467105.1
GCA_005887125.1
GCA_000295855.1
GCA_904395815.1
GCA_002255575.1
GCA_014117305.1
GCA_015476965.1
GCA_015477385.1
GCA_004924375.1
GCA_902832895.1
GCA_013267195.1
GCA_002778285.1
GCA_000403435.2
GCA_001587505.1
GCA_000283095.1
GCA_008801485.1
GCA_900116385.1
GCA_020539735.1
GCA_001625105.1
GCA_015477295.1
GCA_015477775.1
GCA_002341365.1
GCA_020524745.1
GCA_002020115.1
GCA_019679475.1
GCA_003506635.1
GCA_020340755.1
GCA_008017535.1
GCA_006542705.1
GCA_003439895.1
GCA_902374965.1
GCA_016102145.1
GCA_014636045.1
GCA_013085745.1
GCA_900114685.1
GCA_003936815.1
GCA_000953115.1
GCA_002331285.1
GCA_902170765.1
GCA_902362995.1
GCA_002252195.1
GCA_001475555.1
GCA_000373885.1
GCA_900454315.1
GCA_002532005.1
GCA_001485025.1
GCA_004342225.1
GCA_019492055.1
GCA_002323245.1
GCA_009862005.1
GCA_916720665.1
GCA_000389825.1
GCA_000336575.1
GCA_001807585.1
GCA_900114105.1
GCA_910584015.1
GCA_900079125.1
GCA_020806065.1
GCA_014154935.1
GCA_000384435.1
GCA_902168115.1
GCA_019375945.1
GCA_018449475.1
GCA_905371295.1
GCA_000614325.1
GCA_018206845.1
GCA_009910975.1
GCA_000372065.1
GCA_019686115.1
GCA_003390795.1
GCA_014197875.1
GCA_020618415.1
GCA_000427985.1
GCA_001915615.1
GCA_018436125.1
GCA_000447775.1
GCA_015277855.1
GCA_900465415.1
GCA_002378445.1
GCA_902364735.1
GCA_900105325.1
GCA_020739485.1
GCA_003413715.1
GCA_002777695.1
GCA_003833305.1
GCA_900162105.1
GCA_017301855.1
GCA_003851765.1
GCA_016918785.1
GCA_004769375.1
GCA_004770525.1
GCA_020722005.1
GCA_000812565.1
GCA_001575095.1
GCA_004305355.1
GCA_004764445.1
GCA_007858925.1
GCA_003751525.1
GCA_017254985.1
GCA_000287015.2
GCA_000520135.2
GCA_002876625.1
GCA_016653215.1
GCA_018332555.1
GCA_901846895.1
GCA_011881425.1
GCA_000964445.1
GCA_003115795.1
GCA_900450675.1
GCA_014237435.1
GCA_000739635.1
GCA_002381565.1
GCA_900112445.1
GCA_003340565.1
GCA_002876705.1
GCA_913052505.1
GCA_012932745.1
GCA_001707925.1
GCA_019218885.1
GCA_002734025.2
GCA_002162695.1
GCA_015207925.1
GCA_016903055.1
GCA_002711765.1
GCA_009647635.1
GCA_903969135.1
GCA_018208375.1
GCA_902461205.1
GCA_003952465.1
GCA_003284895.1
GCA_008806955.1
GCA_009720485.1
GCA_008421965.1
GCA_004343605.1
GCA_020720115.1
GCA_008000915.1
GCA_916438645.1
GCA_020725885.1
GCA_001813205.1
GCA_020410885.1
GCA_019264485.1
GCA_002691025.1
GCA_000237145.1
GCA_903877235.1
GCA_900113225.1
GCA_014236855.1
GCA_002011395.1
GCA_000297555.1
GCA_001767765.1
GCA_018053705.1
GCA_018613515.1
GCA_002418445.1
GCA_001815585.1
GCA_016192025.1
GCA_001423365.1
GCA_001619865.1
GCA_008711175.1
GCA_017792405.1
GCA_000724705.2
GCA_016624925.1
GCA_001508775.1
GCA_009834345.1
GCA_001870515.1
GCA_001879645.1
GCA_000384335.2
GCA_003711185.1
GCA_018650385.1
GCA_014078525.1
GCA_002236805.1
GCA_018145755.1
GCA_001513785.1
GCA_009678825.1
GCA_000934685.1
GCA_015272215.1
GCA_001648095.1
GCA_020595055.1
GCA_018305185.1
GCA_018982845.1
GCA_002238135.1
GCA_002847505.1
GCA_000747525.1
GCA_001427835.1
GCA_900634585.1
GCA_002391505.1
GCA_001683335.1
GCA_001807425.1
GCA_018829705.1
GCA_000970005.1
GCA_000744455.1
GCA_001420995.1
GCA_003166955.1
GCA_015767655.1
GCA_000178995.1
GCA_020531945.1
GCA_011769965.2
GCA_017744215.1
GCA_017643925.1
GCA_002698425.1
GCA_002159335.1
GCA_006716215.1
GCA_009875795.1
GCA_009730375.1
GCA_003115855.1
GCA_003992235.1
GCA_018919265.1
GCA_902373525.1
GCA_002810325.1
GCA_014695965.1
GCA_009363315.1
GCA_018224285.1
GCA_916438415.1
GCA_000238635.1
GCA_000191845.2
GCA_005886145.1
GCA_012897855.1
GCA_002270485.1
GCA_015553985.1
GCA_900606105.1
GCA_018370865.1
GCA_016288355.1
GCA_000768895.1
GCA_900115545.1
GCA_017415125.1
GCA_003439775.1
GCA_000969845.1
GCA_002999235.1
GCA_019244355.1
GCA_001989455.1
GCA_000468835.1
GCA_004151355.1
GCA_011059185.1
GCA_002907405.1
GCA_013694245.1
GCA_002334685.1
GCA_004923315.1
GCA_001722135.1
GCA_009875815.1
GCA_009696105.1
GCA_003226855.1
GCA_014697075.1
GCA_009832865.1
GCA_000378585.1
GCA_004328515.1
GCA_000496635.1
GCA_011047675.1
GCA_002836745.1
GCA_014841095.1
GCA_000758525.1
GCA_000712055.1
GCA_000789375.1
GCA_004346925.1
GCA_013334205.1
GCA_900143565.1
GCA_900177485.1
GCA_019317285.1
GCA_002954425.1
GCA_009834675.1
GCA_000171855.1
GCA_006547065.1
GCA_016593195.1
GCA_003448685.1
GCA_000215065.1
GCA_002002735.1
GCA_019599445.1
GCA_002083935.1
GCA_019931215.1
GCA_001244405.1
GCA_012034865.1
GCA_000964525.1
GCA_002742635.1
GCA_002002885.1
GCA_010748895.1
GCA_017743355.1
GCA_900187405.1
GCA_900168255.1
GCA_002010455.1
GCA_001714725.1
GCA_000153165.2
GCA_001447155.2
GCA_008122525.1
GCA_013110545.1
GCA_002835465.1
GCA_900537155.1
GCA_003288315.1
GCA_001428305.1
GCA_019278525.1
GCA_018219155.1
GCA_001897285.1
GCA_003264115.1
GCA_009363555.1
GCA_001983455.1
GCA_019039255.1
GCA_019655435.1
GCA_003344375.1
GCA_000472845.1
GCA_013317635.1
GCA_020218035.1
GCA_003931535.1
GCA_003667945.1
GCA_009649785.1
GCA_011801365.1
GCA_017985835.1
GCA_016889705.1
GCA_000283555.1
GCA_008000895.1
GCA_002903215.1
GCA_006715485.1
GCA_014849525.1
GCA_019359535.1
GCA_000447295.1
GCA_020693085.1
GCA_000332135.1
GCA_001657325.1
GCA_020048715.1
GCA_014696715.1
GCA_010672965.1
GCA_000619925.1
GCA_009707465.1
GCA_000163055.2
GCA_002368175.1
GCA_020048055.1
GCA_003149555.1
GCA_001729385.1
GCA_003812305.1
GCA_009687825.1
GCA_015711015.1
GCA_000745215.1
GCA_009676845.1
GCA_013487845.1
GCA_001886515.1
GCA_000424645.1
GCA_003628555.1
GCA_014896415.1
GCA_000296775.1
GCA_000340785.1
GCA_900103405.1
GCA_000330865.1
GCA_003634495.1
GCA_000296215.2
GCA_002073795.2
GCA_000014685.1
GCA_902813195.1
GCA_016100765.1
GCA_000511705.1
GCA_000526215.1
GCA_019431205.1
GCA_002224285.1
GCA_017638445.1
GCA_016917315.1
GCA_004346065.1
GCA_019968825.1
GCA_017164015.1
GCA_007558985.1
GCA_000165815.1
GCA_015840915.1
GCA_013113735.1
GCA_000244875.1
GCA_019879105.1
GCA_000316605.1
GCA_004799705.1
GCA_016917835.1
GCA_009833095.1
GCA_017352115.1
GCA_000732115.1
GCA_016756395.1
GCA_003812205.1
GCA_019890895.1
GCA_000014065.1
GCA_000511325.1
GCA_016803835.1
GCA_004563755.2
GCA_000297155.3
GCA_018501985.1
GCA_001312025.1
GCA_001613805.1
GCA_003326725.1
GCA_019350915.1
GCA_003326675.1
GCA_000966575.1
GCA_002337725.1
GCA_020544385.1
GCA_015263325.1
GCA_013394775.1
GCA_003251655.1
GCA_000498415.1
GCA_000953555.1
GCA_002859885.1
GCA_000353285.1
GCA_001855335.1
GCA_003337725.1
GCA_003970095.1
GCA_009192875.1
GCA_001729525.1
GCA_900258445.1
GCA_000257745.1
GCA_012931565.1
GCA_020721165.1
GCA_015709285.1
GCA_903840625.1
GCA_002377925.1
GCA_000259115.1
GCA_013387285.1
GCA_002870265.1
GCA_015272425.1
GCA_900198395.1
GCA_011057105.1
GCA_000953415.1
GCA_003252715.1
GCA_016787825.1
GCA_009938515.1
GCA_016028235.1
GCA_001611015.1
GCA_019931075.1
GCA_014202525.1
GCA_000255595.2
GCA_001021485.1
GCA_000464495.1
GCA_000319325.1
GCA_000409365.1
GCA_902387535.1
GCA_000394615.1
GCA_003465335.1
GCA_002077435.1
GCA_001544115.1
GCA_000393875.1
GCA_017834125.1
GCA_002888685.1
GCA_016807785.1
GCA_000411975.1
GCA_004421195.1
GCA_000444135.1
GCA_001663115.1
GCA_000251185.1
GCA_000271545.1
GCA_007858265.1
GCA_011364015.1
GCA_016190285.1
GCA_905614365.1
GCA_010682065.1
GCA_001485085.1
GCA_000771125.1
GCA_005240095.1
GCA_017585205.1
GCA_002813045.1
GCA_015762665.1
GCA_000413455.1
GCA_016766895.1
GCA_002861345.1
GCA_002847545.1
GCA_020722575.1
GCA_003851905.1
GCA_000447415.1
GCA_902832885.1
GCA_000316095.1
GCA_020719645.1
GCA_000236605.1
GCA_018219225.1
GCA_002374195.1
GCA_905182515.1
GCA_001885835.1
GCA_013394325.1
GCA_001318225.1
GCA_000379045.1
GCA_015557795.1
GCA_009867135.1
GCA_015751865.1
GCA_011039715.1
GCA_013113845.1
GCA_900454265.1
GCA_002128325.1
GCA_015662325.1
GCA_002735805.1
GCA_011290605.1
GCA_005217525.1
GCA_012272915.1
GCA_002384805.1
GCA_000283495.2
GCA_000327325.1
GCA_001705565.1
GCA_001436025.1
GCA_000238835.1
GCA_002978325.1
GCA_001750405.1
GCA_001664165.1
GCA_013337645.1
GCA_011044335.1
GCA_005863225.1
GCA_900455615.1
GCA_015259545.1
GCA_000763765.1
GCA_905373525.1
GCA_020594555.1
GCA_010548385.1
GCA_007786235.1
GCA_002943995.1
GCA_000248015.2
GCA_013336915.1
GCA_020271725.1
GCA_000242115.2
GCA_003947175.1
GCA_020628185.1
GCA_002208135.1
GCA_012933495.1
GCA_903960555.1
GCA_000258925.1
GCA_009810215.1
GCA_001485105.1
GCA_002374845.2
GCA_013394025.1
GCA_003042905.1
GCA_009883715.1
GCA_014522265.1
GCA_012396285.1
GCA_002497945.1
GCA_000234765.2
GCA_000385395.1
GCA_000400165.1
GCA_902810575.1
GCA_902825235.1
GCA_000278315.1
GCA_000278155.1
GCA_000260675.1
GCA_000965085.1
GCA_018502345.1
GCA_000378845.1
GCA_905367745.1
GCA_002009805.1
GCA_004769185.1
GCA_000772775.3
GCA_002009725.1
GCA_001467605.1
GCA_009724905.1
GCA_016604405.1
GCA_001956225.1
GCA_016605745.1
GCA_009738125.1
GCA_905365355.1
GCA_000233995.2
GCA_900497585.1
GCA_001591225.1
GCA_900635935.1
GCA_008180725.1
GCA_014499005.1
GCA_900113105.1
GCA_003226755.1
GCA_900177285.1
GCA_001467525.1
GCA_020171925.1
GCA_002216705.1
GCA_007992575.1
GCA_904418905.1
GCA_003516525.1
GCA_000760935.2
GCA_001433745.1
GCA_000260415.1
GCA_014207505.1
GCA_000260775.1
GCA_000755505.1
GCA_003241185.1
GCA_001752505.1
GCA_002951025.1
GCA_002741725.1
GCA_005944105.1
GCA_000968415.2
GCA_008801985.1
GCA_905370355.1
GCA_005818985.1
GCA_004115735.1
GCA_011045415.1
GCA_012978715.1
GCA_002220735.1
GCA_900446565.1
GCA_902385735.1
GCA_900176295.1
GCA_008000655.1
GCA_015999505.1
GCA_017877055.1
GCA_003789135.1
GCA_902500225.1
GCA_902385615.1
GCA_019968885.1
GCA_016726345.1
GCA_003473415.1
GCA_017116555.1
GCA_016222975.1
GCA_001953275.1
GCA_000243275.1
GCA_013297125.1
GCA_900114025.1
GCA_900177565.1
GCA_000235645.2
GCA_000735455.1
GCA_008931385.1
GCA_000735345.1
GCA_015255785.1
GCA_015910655.1
GCA_001044255.1
GCA_007990445.1
GCA_003932775.1
GCA_017116675.1
GCA_003445965.1
GCA_002419745.1
GCA_900445675.1
GCA_018370825.1
GCA_020719655.1
GCA_020171985.1
GCA_903978225.1
GCA_000633575.2
GCA_016103125.1
GCA_000988705.1
GCA_009832015.1
GCA_019104085.1
GCA_014696465.1
GCA_011334675.1
GCA_014788305.1
GCA_001436905.1
GCA_000317595.1
GCA_003112085.1
GCA_015845705.1
GCA_017883885.1
GCA_900000145.1
GCA_000280785.1
GCA_013385325.1
GCA_903902035.1
GCA_015557985.1
GCA_000337295.1
GCA_020537485.1
GCA_016696805.1
GCA_000332875.2
GCA_002356695.1
GCA_001552755.1
GCA_003243265.1
GCA_015700745.1
GCA_018364605.1
GCA_000327265.1
GCA_002162835.1
GCA_000236085.3
GCA_020562405.1
GCA_018906695.1
GCA_900625075.1
GCA_013096355.2
GCA_002418245.1
GCA_009738555.1
GCA_020229695.1
GCA_016767715.1
GCA_002906455.1
GCA_003287875.1
GCA_018363815.1
GCA_904810345.1
GCA_005222165.1
GCA_901873715.1
GCA_003444165.1
GCA_000807175.1
GCA_001547875.1
GCA_002763575.1
GCA_000406245.1
GCA_000092445.1
GCA_900475365.1
GCA_001684155.1
GCA_018491675.1
GCA_014121165.1
GCA_000733685.1
GCA_019704115.1
GCA_019243335.1
GCA_900236505.1
GCA_018854715.1
GCA_001051035.2
GCA_001611075.1
GCA_006716585.1
GCA_003241475.1
GCA_007002985.1
GCA_016647575.1
GCA_017277335.1
GCA_004088235.1
GCA_009176285.1
GCA_000260635.1
GCA_003627375.1
GCA_008642375.1
GCA_003253795.1
GCA_009659645.1
GCA_008764295.1
GCA_900119175.1
GCA_009720125.1
GCA_002278015.2
GCA_003546465.1
GCA_000831625.1
GCA_007827955.1
GCA_018786045.1
GCA_011366835.1
GCA_001580915.1
GCA_000503935.1
GCA_000222685.2
GCA_000328845.1
GCA_001546095.1
GCA_905183075.1
GCA_003704305.1
GCA_000224255.2
GCA_009697245.1
GCA_900197075.1
GCA_002865525.1
GCA_001953985.1
GCA_000700005.2
GCA_001746975.1
GCA_018373395.1
GCA_000747585.1
GCA_900103655.1
GCA_009731505.1
GCA_019279395.1
GCA_019973675.1
GCA_011050575.1
GCA_000964675.1
GCA_000772265.1
GCA_001619725.1
GCA_001557755.1
GCA_000585995.1
GCA_006409125.1
GCA_001569215.1
GCA_001568415.1
GCA_004770455.1
GCA_905372425.1
GCA_902375575.1
GCA_905373615.1
GCA_020091345.1
GCA_902364915.1
GCA_916444665.1
GCA_020723615.1
GCA_003713105.1
GCA_015069745.1
GCA_011365715.1
GCA_013114295.1
GCA_020459125.1
GCA_001593245.1
GCA_007671785.1
GCA_000808555.1
GCA_018638795.1
GCA_000969315.2
GCA_000750615.1
GCA_008689845.1
GCA_009002285.1
GCA_001437175.1
GCA_001682335.1
GCA_001434775.1
GCA_900197045.1
GCA_012396745.1
GCA_017113565.1
GCA_003992375.1
GCA_016889285.1
GCA_002209145.2
GCA_004150395.1
GCA_020743535.1
GCA_001877055.1
GCA_900460355.1
GCA_020722965.1
GCA_000346125.2
GCA_001657675.1
GCA_900450805.1
GCA_900636315.1
GCA_015508545.2
GCA_001705475.1
GCA_000185045.2
GCA_000183325.2
GCA_900016205.1
GCA_020089505.1
GCA_020724505.1
GCA_001433765.1
GCA_003992955.1
GCA_001976075.1
GCA_016905945.1
GCA_003010455.1
GCA_901873565.1
GCA_900454685.1
GCA_001644035.1
GCA_020722205.1
GCA_900012655.1
GCA_902167825.1
GCA_014897395.1
GCA_900478185.1
GCA_901543175.1
GCA_019391875.1
GCA_001076775.1
GCA_900169325.1
GCA_900450755.1
GCA_001067635.1
GCA_905373095.1
GCA_003252685.1
GCA_015254865.1
GCA_011612705.1
GCA_905371645.1
GCA_001546135.1
GCA_000224745.1
GCA_002005445.1
GCA_007954625.1
GCA_901553755.1
GCA_003409055.1
GCA_003287205.1
GCA_000526975.1
GCA_003182515.1
GCA_013001025.1
GCA_017655685.1
GCA_001485415.1
GCA_015262315.1
GCA_003006075.1
GCA_000759375.2
GCA_003100575.1
GCA_002287545.1
GCA_006546825.1
GCA_000188035.3
GCA_000507905.1
GCA_900446705.1
GCA_018499575.1
GCA_000222585.2
GCA_002959915.1
GCA_002087935.1
GCA_000259295.1
GCA_900197635.1
GCA_000179675.1
GCA_003956125.2
GCA_003390455.1
GCA_013365515.1
GCA_900638435.1
GCA_020718925.1
GCA_020743395.1
GCA_000293035.1
GCA_019375585.1
GCA_905373165.1
GCA_905370385.1
GCA_001729705.1
GCA_002951475.1
GCA_007829755.1
GCA_003515045.1
GCA_004292915.1
GCA_005696855.1
GCA_902860015.1
GCA_902363315.1
GCA_004556245.1
GCA_900459355.1
GCA_905198875.1
GCA_003452535.1
GCA_018381185.1
GCA_009719385.1
GCA_000319185.1
GCA_002934365.1
GCA_016900395.1
GCA_015235045.1
GCA_003339975.1
GCA_900683535.1
GCA_003732525.1
GCA_019974115.1
GCA_905212465.1
GCA_018380955.1
GCA_001915515.1
GCA_011320595.1
GCA_902374545.1
GCA_018785765.1
GCA_013899325.1
GCA_020554185.1
GCA_020554935.1
GCA_900447015.1
GCA_008152505.1
GCA_015265305.1
GCA_000223375.1
GCA_000988105.2
GCA_002205555.1
GCA_000179055.1
GCA_011055265.1
GCA_002288155.1
GCA_001714895.1
GCA_011525815.1
GCA_003959445.1
GCA_003539405.1
GCA_900406785.1
GCA_018783985.1
GCA_001717765.1
GCA_015556735.1
GCA_003434235.1
GCA_000027185.1
GCA_006539705.1
GCA_015161405.1
GCA_015663075.1
GCA_002907365.1
GCA_001558735.2
GCA_000196835.1
GCA_013374175.1
GCA_020736405.1
GCA_009892245.1
GCA_020722215.1
GCA_003213565.1
GCA_002224585.2
GCA_016725185.1
GCA_018127865.1
GCA_000186945.2
GCA_905372455.1
GCA_002863745.1
GCA_015276935.1
GCA_001404715.1
GCA_000269845.1
GCA_008728815.1
GCA_016889885.1
GCA_020149995.1
GCA_016899975.1
GCA_020721685.1
GCA_905372915.1
GCA_000183155.1
GCA_020709195.1
GCA_001854165.1
GCA_014525925.1
GCA_900092405.1
GCA_002068135.1
GCA_000474725.1
GCA_905214545.1
GCA_002251045.2
GCA_000179015.2
GCA_016127575.1
GCA_002005185.1
GCA_001521715.1
GCA_003096715.1
GCA_001867025.1
GCA_000178395.2
GCA_017116375.1
GCA_000759265.1
GCA_000177355.1
GCA_000614005.1
GCA_009763345.1
GCA_009665295.1
GCA_000176155.1
GCA_000763535.2
GCA_001767275.1
GCA_002119585.1
GCA_009764025.1
GCA_000550765.1
GCA_002206385.2
GCA_000175835.1
GCA_000238675.1
GCA_002976555.1
GCA_020709455.1
GCA_001310285.1
GCA_009764215.1
GCA_005222505.1
GCA_003543595.1
GCA_016865405.1
GCA_009730095.1
GCA_003939335.2
GCA_900444805.1
GCA_016725945.1
GCA_000613505.1
GCA_000164115.1
GCA_000162935.1
GCA_000012205.1
GCA_016599655.1
GCA_003416005.1
GCA_020783295.1
GCA_000968075.1
GCA_006546965.1
GCA_020563715.1
GCA_002433505.1
GCA_016899655.1
GCA_905206235.1
GCA_002159575.1
GCA_018783565.1
GCA_000424565.1
GCA_018381695.1
GCA_905371835.1
GCA_000185645.1
GCA_916438575.1
GCA_016728825.1
GCA_000162455.1
GCA_016028255.1
GCA_000307225.1
GCA_900445105.1
GCA_903854425.1
GCA_020742735.1
GCA_900460065.1
GCA_003143895.1
GCA_000176075.1
GCA_020723785.1
GCA_016894245.1
GCA_020526685.1
GCA_013034825.1
GCA_003149325.1
GCA_003721415.1
GCA_001055535.1
GCA_017638945.1
GCA_002173495.1
GCA_910575195.1
GCA_001063785.1
GCA_015259755.1
GCA_011058695.1
GCA_004354545.1
GCA_003226675.1
GCA_003833155.1
GCA_000143765.1
GCA_003470425.1
GCA_019703955.1
GCA_000158195.2
GCA_002845455.1
GCA_902373895.1
GCA_000686565.1
GCA_902373985.1
GCA_000158315.2
GCA_905194305.1
GCA_000191745.2
GCA_003470885.1
GCA_902375315.1
GCA_003433925.1
GCA_000173455.1
GCA_016889445.1
GCA_000174695.1
GCA_013137955.1
GCA_017850055.1
GCA_003258335.1
GCA_000158615.1
GCA_016775375.1
GCA_009710825.1
GCA_000175875.1
GCA_000143785.1
GCA_003437395.1
GCA_003044855.1
GCA_012273215.1
GCA_000174175.1
GCA_900573925.1
GCA_013267675.1
GCA_014931095.1
GCA_000158035.1
GCA_902363645.1
GCA_020538335.1
GCA_000157935.1
GCA_020553265.1
GCA_000156535.1
GCA_904425455.1
GCA_905193285.1
GCA_002871615.1
GCA_900455075.1
GCA_018364755.1
GCA_000758745.1
GCA_016889785.1
GCA_000146285.1
GCA_000418515.1
GCA_004354795.1
GCA_016026415.1
GCA_013408445.1
GCA_905373155.1
GCA_900638125.1
GCA_900447555.1
GCA_015354105.1
GCA_015354065.1
GCA_000175895.1
GCA_009730115.1
GCA_004214915.1
GCA_003045035.1
GCA_003044585.1
GCA_000174655.1
GCA_900654185.1
GCA_000763635.1
GCA_003351685.1
GCA_020541865.1
GCA_016900015.1
GCA_015550395.1
GCA_003468845.1
GCA_019047885.1
GCA_013702185.1
GCA_020731125.1
GCA_018380885.1
GCA_000156635.1
GCA_903915535.1
GCA_003966585.1
GCA_000143585.1
GCA_000178335.1
GCA_915062975.1
GCA_905372125.1
GCA_001953155.1
GCA_018127945.1
GCA_001546565.2
GCA_905373775.1
GCA_002871635.1
GCA_015548685.1
GCA_900453215.1
GCA_900113455.1
GCA_902374155.1
GCA_000159335.1
GCA_015259125.1
GCA_016841025.1
GCA_014872425.1
GCA_013010255.1
GCA_003474535.1
GCA_015557025.1
GCA_905208165.1
GCA_900445565.1
GCA_003243465.1
GCA_003818115.1
GCA_016900775.1
GCA_008694225.1
GCA_001188835.1
GCA_001701005.1
GCA_000145705.1
GCA_902728045.1
GCA_020428355.1
GCA_017168115.1
GCA_902209435.1
GCA_902374215.1
GCA_013004555.1
GCA_900107075.1
GCA_003444215.1
GCA_001270485.1
GCA_000340845.1
GCA_000403665.1
GCA_000712255.2
GCA_020002305.1
GCA_002073355.2
GCA_017307215.1
GCA_011055355.1
GCA_008632855.1
GCA_004556375.1
GCA_002377855.1
GCA_002746685.1
GCA_020723015.1
GCA_001316145.1
GCA_015662535.1
GCA_900380265.1
GCA_001753425.1
GCA_000156455.1
GCA_002774935.1
GCA_020042005.1
GCA_001690155.1
GCA_011322265.1
GCA_019334805.1
GCA_020520245.1
GCA_000245315.1
GCA_000754685.1
GCA_017751185.1
GCA_003122445.1
GCA_016415585.1
GCA_020722125.1
GCA_002085795.1
GCA_000427605.1
GCA_000423285.1
GCA_019801795.1
GCA_020724335.1
GCA_011054035.1
GCA_012719895.1
GCA_009758095.1
GCA_002442495.2
GCA_000010805.1
GCA_000184745.1
GCA_001139945.1
GCA_902173195.1
GCA_000161435.1
GCA_014107775.1
GCA_002455435.1
GCA_020720105.1
GCA_900168085.1
GCA_016127095.1
GCA_000621465.1
GCA_000296715.2
GCA_008680385.1
GCA_002074015.1
GCA_000298115.2
GCA_002741375.1
GCA_003074875.2
GCA_008120855.1
GCA_002742685.1
GCA_004135735.1
GCA_000518965.1
GCA_016756215.1
GCA_003530915.1
GCA_000010285.1
GCA_000963065.1
GCA_002496255.1
GCA_007005625.1
GCA_020531725.1
GCA_003029985.1
GCA_900234355.1
GCA_011220525.1
GCA_000525895.1
GCA_000948285.1
GCA_019806665.1
GCA_900536895.1
GCA_004362925.1
GCA_003147565.1
GCA_019973335.1
GCA_002176835.1
GCA_000317895.1
GCA_000975175.1
GCA_020724405.1
GCA_016127075.1
GCA_000171775.1
GCA_017504145.1
GCA_005145085.1
GCA_902387555.1
GCA_000813845.1
GCA_017911065.1
GCA_000739395.1
GCA_001581875.1
GCA_009193375.1
GCA_001718355.1
GCA_913061015.1
GCA_000156275.2
GCA_015520595.1
GCA_013389505.1
GCA_016184025.1
GCA_020736065.1
GCA_002072065.1
GCA_002009355.1
GCA_013337185.1
GCA_002155165.1
GCA_001266695.1
GCA_011366845.1
GCA_900197715.1
GCA_000715175.2
GCA_001999585.1
GCA_000017465.2
GCA_000415965.1
GCA_003048875.2
GCA_001889545.1
GCA_001885145.1
GCA_000725865.2
GCA_016028655.1
GCA_013523165.1
GCA_004684305.1
GCA_900097245.1
GCA_900096755.1
GCA_011363115.1
GCA_017571565.1
GCA_002427815.1
GCA_000703105.1
GCA_020722315.1
GCA_003813045.1
GCA_003491205.1
GCA_009730075.1
GCA_902170755.1
GCA_002073455.2
GCA_900129605.1
GCA_007954705.1
GCA_001922145.1
GCA_016653275.1
GCA_000143225.1
GCA_017849325.1
GCA_001536305.1
GCA_900250085.1
GCA_009363455.1
GCA_016067635.1
GCA_004114715.1
GCA_007746295.1
GCA_020744055.1
GCA_015062805.1
GCA_900635155.1
GCA_001610675.1
GCA_002215445.1
GCA_900106875.1
GCA_900116835.1
GCA_000379405.1
GCA_019801965.1
GCA_905182275.1
GCA_913051205.1
GCA_002384605.1
GCA_000950005.1
GCA_002967755.1
GCA_020091445.1
GCA_002838485.1
GCA_002022745.1
GCA_000175415.3
GCA_016070975.1
GCA_001623485.1
GCA_015277295.1
GCA_900637745.1
GCA_000183945.1
GCA_000759815.1
GCA_003704055.1
GCA_010587055.1
GCA_002984125.1
GCA_000736635.1
GCA_000252955.1
GCA_001529365.1
GCA_000025565.1
GCA_019797885.1
GCA_018690095.1
GCA_003671405.1
GCA_000011685.1
GCA_000009825.1
GCA_902362785.1
GCA_019800655.1
GCA_002162055.1
GCA_002328085.1
GCA_002410515.1
GCA_003251955.1
GCA_017115765.1
GCA_000738695.1
GCA_003955925.1
GCA_016195925.1
GCA_002947675.1
GCA_002003345.1
GCA_002906395.1
GCA_002163155.1
GCA_002803865.1
GCA_003073935.1
GCA_013335335.1
GCA_003970105.1
GCA_015234255.1
GCA_003354345.1
GCA_018419995.1
GCA_916098265.1
GCA_008245025.1
GCA_003030205.1
GCA_000365965.1
GCA_018224525.1
GCA_003596365.3
GCA_004136195.1
GCA_001718775.1
GCA_001039555.1
GCA_001513745.1
GCA_017298735.1
GCA_002504365.1
GCA_001729945.1
GCA_002204205.1
GCA_006400955.1
GCA_012273555.1
GCA_008728895.1
GCA_009791435.1
GCA_900169165.1
GCA_006228205.1
GCA_001708285.1
GCA_002735245.1
GCA_003312285.1
GCA_007965355.1
GCA_001704335.1
GCA_019896115.1
GCA_006546695.1
GCA_000304635.1
GCA_000294715.1
GCA_000007625.1
GCA_905143135.2
GCA_002814135.1
GCA_006051015.2
GCA_004009615.1
GCA_018634035.1
GCA_000439755.1
GCA_001886915.1
GCA_019669945.1
GCA_013330375.1
GCA_013373735.1
GCA_002163005.1
GCA_016584405.1
GCA_003260185.2
GCA_004376175.1
GCA_008124975.1
GCA_014202515.1
GCA_002998115.1
GCA_015662815.1
GCA_001610775.1
GCA_003574175.1
GCA_000968255.1
GCA_000253175.1
GCA_002128265.1
GCA_000008545.1
GCA_013329805.1
GCA_011333375.1
GCA_000970305.1
GCA_000767705.1
GCA_900318655.1
GCA_018106305.1
GCA_003194045.1
GCA_003254825.1
GCA_902386655.1
GCA_020546705.1
GCA_001281105.1
GCA_900112155.1
GCA_016583945.1
GCA_011358665.1
GCA_900106625.1
GCA_000257435.1
GCA_001263335.1
GCA_001647875.1
GCA_002892765.1
GCA_004008215.1
GCA_004006815.1
GCA_019285535.1
GCA_002197025.1
GCA_900119555.1
GCA_001676765.1
GCA_000340645.1
GCA_902364555.1
GCA_001404675.1
GCA_020709055.1
GCA_018289375.1
GCA_020735605.1
GCA_018292045.1
GCA_902388175.1
GCA_002959675.1
GCA_012843875.1
GCA_003470845.1
GCA_009875715.1
GCA_020091545.1
GCA_020555735.1
GCA_000154305.1
GCA_018377435.1
GCA_008121495.1
GCA_016902575.1
GCA_016889005.1
GCA_000173975.1
GCA_001462375.1
GCA_902364725.1
GCA_000154405.1
GCA_003474255.1
GCA_010320365.1
GCA_003144535.1
GCA_001886775.1
GCA_001477615.1
GCA_020341675.1
GCA_015553595.1
GCA_003472625.1
GCA_016901555.1
GCA_018368855.1
GCA_001406775.1
GCA_020097255.1
GCA_015550635.1
GCA_020555445.1
GCA_005844425.1
GCA_015559645.1
GCA_905200475.1
GCA_002556665.1
GCA_003474925.1
GCA_019041565.1
GCA_000154325.1
GCA_016901755.1
GCA_009578005.1
GCA_020047155.1
GCA_006094495.1
GCA_002263015.1
GCA_002310455.2
GCA_009707345.1
GCA_002245555.1
GCA_000157815.1
GCA_009730155.1
GCA_900217845.1
GCA_900089845.1
GCA_011047935.1
GCA_000833215.1
GCA_001988935.1
GCA_900636625.1
GCA_000834965.1
GCA_000010825.1
GCA_001653495.1
GCA_017352295.1
GCA_000968355.2
GCA_003054575.1
GCA_017979475.1
GCA_900450815.1
GCA_005280335.1
GCA_009676685.2
GCA_003390735.1
GCA_009676445.1
GCA_002849875.1
GCA_000750355.1
GCA_019977575.1
GCA_000834215.1
GCA_018739385.1
GCA_900087905.2
GCA_000739375.1
GCA_006739205.1
GCA_017603845.1
GCA_016835115.1
GCA_002752715.1
GCA_000714705.1
GCA_003454755.1
GCA_020719905.1
GCA_000255615.3
GCA_902810615.1
GCA_013393405.1
GCA_000816125.1
GCA_900475185.1
GCA_010196425.1
GCA_900650605.1
GCA_007828635.1
GCA_904865705.1
GCA_006494855.1
GCA_001715425.1
GCA_000807315.1
GCA_017743195.1
GCA_016458785.1
GCA_003391415.1
GCA_020616175.1
GCA_000691585.1
GCA_004770345.1
GCA_020718735.1
GCA_011128975.1
GCA_000410535.2
GCA_002151485.1
GCA_001602215.1
GCA_000742955.1
GCA_008693485.1
GCA_002865845.1
GCA_000755985.1
GCA_002381285.1
GCA_000241785.1
GCA_002386205.1
GCA_013305285.1
GCA_002205515.1
GCA_000169535.1
GCA_002753975.1
GCA_002119645.1
GCA_900327255.1
GCA_015779285.1
GCA_002221455.1
GCA_000022385.1
GCA_016127375.1
GCA_001971665.1
GCA_019967955.1
GCA_002564065.1
GCA_009184745.1
GCA_017815835.1
GCA_000962775.1
GCA_009914195.1
GCA_000283935.1
GCA_014775695.1
GCA_002849955.1
GCA_012931705.2
GCA_000828535.1
GCA_020341455.1
GCA_000965045.1
GCA_013423845.1
GCA_902167245.1
GCA_000373845.1
GCA_015476095.1
GCA_009728955.1
GCA_004006195.1
GCA_002764135.1
GCA_001468785.1
GCA_003095675.1
GCA_004355825.1
GCA_001560895.1
GCA_011600955.2
GCA_002139995.1
GCA_009498695.1
GCA_011464495.1
GCA_000740315.1
GCA_018402785.1
GCA_900088695.1
GCA_019137575.1
GCA_001888965.1
GCA_900636705.1
GCA_012647365.1
GCA_003031265.1
GCA_016127535.1
GCA_000969235.1
GCA_002355775.1
GCA_013394535.1
GCA_001180025.1
GCA_013306785.1
GCA_000155655.1
GCA_000632885.1
GCA_000006605.1
GCA_002346005.1
GCA_002025105.1
GCA_002110945.1
GCA_001999825.1
GCA_000292505.1
GCA_001655495.1
GCA_018286655.1
GCA_016865275.1
GCA_001578165.1
GCA_000236455.2
GCA_013461095.1
GCA_002157365.2
GCA_003052765.1
GCA_003846445.1
GCA_903886645.1
GCA_020540215.1
GCA_000008485.1
GCA_002949815.1
GCA_000025985.1
GCA_000011645.1
GCA_003515735.1
GCA_009759685.1
GCA_014384625.1
GCA_002803825.1
GCA_013402755.1
GCA_014107515.1
GCA_013201115.1
GCA_003288035.1
GCA_018388485.1
GCA_016415085.1
GCA_900637215.1
GCA_002950235.1
GCA_001433955.1
GCA_004328845.1
GCA_005222585.1
GCA_005221425.1
GCA_001304695.1
GCA_002947575.1
GCA_006364235.1
GCA_001456235.1
GCA_002356095.1
GCA_003355215.1
GCA_000007365.1
GCA_001007085.1
GCA_900478295.1
GCA_014899985.1
GCA_000015685.1
GCA_900475535.1
GCA_017357465.1
GCA_000359325.1
GCA_013357385.1
GCA_002975475.1
GCA_003018455.1
GCA_006364675.1
GCA_002813875.1
GCA_003203455.1
GCA_000438685.2
GCA_019329665.1
GCA_020463755.1
GCA_000834495.1
GCA_006365335.1
GCA_900638185.1
GCA_000070605.1
GCA_015074865.1
GCA_002879955.1
GCA_900636635.1
GCA_001951235.1
GCA_014334155.1
GCA_000834335.1
GCA_014884605.1
GCA_900086615.2
GCA_020139255.1
GCA_016774555.1
GCA_002895385.1
GCA_003018035.1
GCA_001078615.1
GCA_003815815.1
GCA_000376505.2
GCA_900475195.1
GCA_000018065.1
GCA_003425505.1
GCA_002285835.1
GCA_014899965.1
GCA_016748555.1
GCA_001007045.1
GCA_000009605.1
GCA_001456195.2
GCA_014764425.1
GCA_019356015.1
GCA_009832845.1
GCA_001401595.1
GCA_002591665.3
GCA_013047165.1
GCA_001047635.1
GCA_003410355.1
GCA_019552065.1
GCA_013364115.1
GCA_000020425.1
GCA_008085715.1
GCA_900289125.1
GCA_900636375.1
GCA_000981825.1
GCA_002215135.1
GCA_007923985.1
GCA_015908885.1
GCA_000495535.1
GCA_019331655.1
GCA_002173675.1
GCA_000724815.2
GCA_002741615.1
GCA_900637585.1
GCA_019282005.1
GCA_903886745.1
GCA_014698905.1
GCA_000018765.1
GCA_009730575.1
GCA_013462075.1
GCA_020023775.1
GCA_013423765.1
GCA_016865295.1
GCA_002847425.1
GCA_000292445.1
GCA_002777035.1
GCA_018223805.1
GCA_002111205.1
GCA_001598095.1
GCA_002346145.1
GCA_900461185.1
GCA_000632905.1
GCA_000740745.1
GCA_013306765.1
GCA_001179845.1
GCA_000013925.2
GCA_002949535.1
GCA_008369625.1
GCA_001685625.1
GCA_007005445.1
GCA_002073835.2
GCA_003798445.1
GCA_001908415.1
GCA_019134835.1
GCA_019552405.1
GCA_018403825.1
GCA_000740295.1
GCA_011464655.1
GCA_001624625.1
GCA_002139975.1
GCA_001746615.1
GCA_011601375.2
GCA_013305725.1
GCA_000953275.1
GCA_002214265.1
GCA_000944695.1
GCA_004087735.1
GCA_900519475.1
GCA_000309565.2
GCA_000375065.1
GCA_905198555.1
GCA_000965005.1
GCA_016027075.1
GCA_000789275.1
GCA_900455835.1
GCA_000016125.1
GCA_001308285.1
GCA_001277805.1
GCA_000283775.1
GCA_002356235.1
GCA_000304735.1
GCA_000171635.1
GCA_001908435.2
GCA_019968035.1
GCA_000737885.1
GCA_000022685.1
GCA_020341655.1
GCA_001981325.1
GCA_000022465.1
GCA_020041945.1
GCA_008693345.1
GCA_009676625.1
GCA_002754115.1
GCA_002205735.1
GCA_003326135.1
GCA_001554075.1
GCA_001718595.1
GCA_002381305.1
GCA_001522105.2
GCA_016464335.1
GCA_016838665.1
GCA_001718755.1
GCA_000277265.1
GCA_009017375.1
GCA_019134655.1
GCA_001655475.1
GCA_001679785.1
GCA_020722625.1
GCA_004770805.1
GCA_020616235.1
GCA_000018345.1
GCA_001715405.1
GCA_000661935.1
GCA_000024445.1
GCA_000875695.1
GCA_006494875.1
GCA_015069895.1
GCA_900654205.1
GCA_009792235.1
GCA_900475725.1
GCA_000020265.1
GCA_020076335.1
GCA_002777915.1
GCA_900215405.1
GCA_020719495.1
GCA_001693675.1
GCA_003999235.1
GCA_017912055.1
GCA_016835135.1
GCA_019880425.1
GCA_002995555.1
GCA_019978365.1
GCA_019212165.1
GCA_002104575.1
GCA_000173715.1
GCA_900460425.1
GCA_001562235.1
GCA_900639535.1
GCA_016126935.1
GCA_902386775.1
GCA_900198675.1
GCA_900198345.1
GCA_013426035.1
GCA_004168305.2
GCA_000968395.2
GCA_016845695.1
GCA_001648835.1
GCA_000241585.3
GCA_002952075.1
GCA_019916005.1
GCA_002158925.1
GCA_000833195.1
GCA_011373545.1
GCA_902756345.1
GCA_001558015.1
GCA_000158675.1
GCA_014193785.1
GCA_900447935.1
GCA_003641225.1
GCA_019356235.1
GCA_002191455.1
GCA_000406145.1
GCA_016026055.1
GCA_016902215.1
GCA_000382085.1
GCA_018363875.1
GCA_905196935.1
GCA_012275205.1
GCA_020557615.1
GCA_902362575.1
GCA_015554085.1
GCA_015552365.1
GCA_010206195.1
GCA_005845095.1
GCA_018377495.1
GCA_016766855.1
GCA_016899535.1
GCA_003470775.1
GCA_001405795.1
GCA_000172175.1
GCA_900459445.1
GCA_020099295.1
GCA_016405815.1
GCA_002983665.1
GCA_001405235.1
GCA_902364415.1
GCA_002847525.1
GCA_003938725.1
GCA_902364815.1
GCA_020743875.1
GCA_002959615.1
GCA_004555365.1
GCA_020564265.1
GCA_020564205.1
GCA_000154365.1
GCA_016889745.1
GCA_009875775.1
GCA_003468105.1
GCA_016902435.1
GCA_005576555.1
GCA_900445495.1
GCA_009734165.1
GCA_006742345.1
GCA_018363595.1
GCA_001404315.1
GCA_003474945.1
GCA_000340605.1
GCA_013170845.1
GCA_001571105.1
GCA_000424685.1
GCA_009664245.1
GCA_003186595.1
GCA_901482575.1
GCA_004637245.1
GCA_001647855.1
GCA_020726135.1
GCA_020720085.1
GCA_019186865.1
GCA_020221655.1
GCA_016653395.1
GCA_000526775.1
GCA_020547025.1
GCA_013363915.1
GCA_901543415.1
GCA_013149375.1
GCA_018279565.1
GCA_000401915.1
GCA_019930745.1
GCA_900638705.1
GCA_001027005.1
GCA_001508745.1
GCA_000978575.1
GCA_009942915.1
GCA_000764715.1
GCA_000210155.1
GCA_001708595.1
GCA_011375045.1
GCA_019614295.1
GCA_002997815.1
GCA_008124605.1
GCA_008124905.1
GCA_019209715.1
GCA_009730455.1
GCA_016584425.1
GCA_913062965.1
GCA_010706455.1
GCA_000013125.1
GCA_002370415.1
GCA_000011605.1
GCA_012974645.1
GCA_016653555.1
GCA_000009545.1
GCA_000952935.1
GCA_000046685.1
GCA_001402715.1
GCA_000195185.2
GCA_018289275.1
GCA_001704315.1
GCA_007964685.1
GCA_003312305.1
GCA_013342945.1
GCA_004208455.1
GCA_001647635.1
GCA_019930925.1
GCA_006228285.1
GCA_008868375.1
GCA_009914035.1
GCA_008728935.1
GCA_002735945.1
GCA_006402735.1
GCA_000767775.1
GCA_002999415.1
GCA_006228565.1
GCA_017301275.1
GCA_000959325.1
GCA_001039635.1
GCA_001718495.1
GCA_000231215.1
GCA_003956005.1
GCA_002855795.1
GCA_000365985.1
GCA_001865515.1
GCA_001017575.1
GCA_018420065.1
GCA_014068875.1
GCA_009807145.1
GCA_020422985.1
GCA_012980785.1
GCA_001022115.1
GCA_013343255.1
GCA_002393245.1
GCA_018140595.1
GCA_009648895.1
GCA_000738715.1
GCA_002483685.1
GCA_900156775.1
GCA_019802225.1
GCA_015553285.1
GCA_020621935.1
GCA_014338545.1
GCA_003316955.1
GCA_000376585.1
GCA_000167475.1
GCA_000311765.1
GCA_013427035.1
GCA_008728395.1
GCA_000736595.1
GCA_009994665.1
GCA_018140965.1
GCA_007993715.1
GCA_013450035.1
GCA_000740455.1
GCA_003704075.1
GCA_910573735.1
GCA_000763495.1
GCA_015276045.1
GCA_016881715.1
GCA_016070795.1
GCA_014698675.1
GCA_000741965.1
GCA_002838345.1
GCA_012851305.1
GCA_002967725.1
GCA_003026995.1
GCA_002325685.1
GCA_905182845.1
GCA_020177385.1
GCA_017116405.1
GCA_900107715.1
GCA_900100815.1
GCA_002215525.1
GCA_001606215.1
GCA_013343115.1
GCA_015062825.1
GCA_905198385.1
GCA_000181475.1
GCA_003184245.1
GCA_013341415.1
GCA_019655955.1
GCA_009708195.1
GCA_900249795.1
GCA_013180375.1
GCA_020740245.1
GCA_015710815.1
GCA_007954565.1
GCA_002113845.3
GCA_002221975.1
GCA_001127065.1
GCA_000834515.1
GCA_003491385.1
GCA_003526525.1
GCA_016889205.1
GCA_002427895.1
GCA_017571595.1
GCA_011364205.1
GCA_900095215.1
GCA_900086895.1
GCA_018802385.1
GCA_013523125.1
GCA_001648195.1
GCA_000724445.2
GCA_003589905.1
GCA_001889505.1
GCA_015680025.1
GCA_012978875.1
GCA_903989505.1
GCA_001999545.1
GCA_900197725.1
GCA_011369685.1
GCA_001266675.1
GCA_017798225.1
GCA_013337225.1
GCA_000441575.1
GCA_000015745.1
GCA_000010185.1
GCA_007197615.1
GCA_015520815.1
GCA_013004485.1
GCA_001718695.1
GCA_019749335.1
GCA_001598075.1
GCA_017911745.1
GCA_009650315.1
GCA_013343175.2
GCA_018847195.1
GCA_019378895.1
GCA_017068035.1
GCA_001592735.1
GCA_002176855.1
GCA_020276585.1
GCA_900107775.1
GCA_003182365.1
GCA_020725165.1
GCA_900100045.1
GCA_000948165.1
GCA_902373705.1
GCA_002951915.1
GCA_014081765.1
GCA_003029765.1
GCA_001131685.1
GCA_002503525.1
GCA_005886055.1
GCA_000962995.1
GCA_017723815.1
GCA_016756115.1
GCA_000518845.1
GCA_000418325.1
GCA_014890145.1
GCA_001011055.2
GCA_000211375.1
GCA_016904795.2
GCA_002073935.1
GCA_008679515.1
GCA_000010165.1
GCA_000338095.1
GCA_020726225.1
GCA_002300505.1
GCA_002352265.1
GCA_014217975.1
GCA_001598195.1
GCA_000161415.1
GCA_001091225.1
GCA_000964565.1
GCA_001152185.1
GCA_012931745.1
GCA_000463015.1
GCA_011362145.1
GCA_900636465.1
GCA_019801265.1
GCA_000381645.1
GCA_015024395.1
GCA_002085645.1
GCA_020722165.1
GCA_009931215.1
GCA_002777295.1
GCA_017751165.1
GCA_019464635.1
GCA_002811125.1
GCA_000011025.1
GCA_016767795.1
GCA_001594245.1
GCA_002762285.1
GCA_011006355.1
GCA_000238975.1
GCA_020726375.1
GCA_002747135.1
GCA_001315985.1
GCA_002327945.1
GCA_004554935.1
GCA_002701205.1
GCA_011051125.1
GCA_017305615.1
GCA_000463355.1
GCA_013812875.1
GCA_900446115.1
GCA_000158935.1
GCA_001270515.1
GCA_001447075.1
GCA_900115425.1
GCA_004150385.1
GCA_001269445.1
GCA_901873395.1
GCA_902728105.1
GCA_000241125.1
GCA_016724665.1
GCA_000022985.1
GCA_016900795.1
GCA_018853545.1
GCA_900446905.1
GCA_000155815.1
GCA_001404475.1
GCA_003437535.1
GCA_013010365.1
GCA_014872435.1
GCA_012843005.1
GCA_015259305.1
GCA_001436455.1
GCA_001436475.1
GCA_000160615.1
GCA_020558055.1
GCA_000176955.1
GCA_015259635.1
GCA_001065995.1
GCA_018128045.1
GCA_003812765.1
GCA_001049775.1
GCA_900455895.1
GCA_018369695.1
GCA_000771205.1
GCA_903900945.1
GCA_012851115.1
GCA_003465865.1
GCA_915401735.1
GCA_902501455.1
GCA_010320145.1
GCA_020555635.1
GCA_003467215.1
GCA_020541905.1
GCA_900453895.1
GCA_001618075.1
GCA_003044445.1
GCA_015711285.1
GCA_003044565.1
GCA_003044525.1
GCA_013267575.1
GCA_011009625.1
GCA_905373575.1
GCA_008868665.1
GCA_900446695.1
GCA_016613425.1
GCA_016728745.1
GCA_001434655.1
GCA_012955485.1
GCA_019633635.1
GCA_905205655.1
GCA_001067145.1
GCA_900453315.1
GCA_012396635.1
GCA_900455235.1
GCA_002850575.1
GCA_003523705.1
GCA_902167955.1
GCA_003471045.1
GCA_009495405.1
GCA_000307375.1
GCA_005844445.1
GCA_017309805.1
GCA_003213825.2
GCA_015243435.1
GCA_900573995.1
GCA_905373485.1
GCA_000173915.1
GCA_002294525.1
GCA_018374135.1
GCA_003044825.1
GCA_003467405.1
GCA_004166985.1
GCA_916050325.1
GCA_002204395.1
GCA_005519305.1
GCA_007833855.1
GCA_016728105.1
GCA_002861385.1
GCA_003466285.1
GCA_000771025.1
GCA_003468625.1
GCA_014847615.1
GCA_018373075.1
GCA_000242995.2
GCA_902387875.1
GCA_002845395.1
GCA_902373995.1
GCA_905204445.1
GCA_019703915.1
GCA_003436335.1
GCA_016900045.1
GCA_900457435.1
GCA_904382385.1
GCA_001435665.1
GCA_006384955.1
GCA_011058715.1
GCA_915068245.1
GCA_001057485.1
GCA_901873425.1
GCA_019443725.1
GCA_900445275.1
GCA_900090255.1
GCA_020525545.1
GCA_900116855.1
GCA_013033355.1
GCA_008932495.1
GCA_000971855.1
GCA_002951295.1
GCA_014655335.1
GCA_903848645.1
GCA_001435055.1
GCA_002083135.2
GCA_902385705.1
GCA_016127735.1
GCA_001062315.1
GCA_001558755.2
GCA_018364435.1
GCA_015354175.1
GCA_015255285.1
GCA_915063675.1
GCA_000423985.1
GCA_016902485.1
GCA_003466225.1
GCA_002291575.1
GCA_002160375.1
GCA_009678145.1
GCA_018279805.1
GCA_001414235.1
GCA_001593665.2
GCA_900235905.1
GCA_003415895.1
GCA_000164015.3
GCA_000368965.1
GCA_000162915.1
GCA_012843925.1
GCA_019334405.1
GCA_018336855.1
GCA_000184065.1
GCA_019048525.1
GCA_003612835.1
GCA_013277595.1
GCA_013181325.1
GCA_020733105.1
GCA_009938345.1
GCA_003576035.1
GCA_006523545.1
GCA_009665195.1
GCA_003207915.1
GCA_002149105.1
GCA_001922325.1
GCA_000772065.1
GCA_014525255.1
GCA_900450635.1
GCA_009764175.1
GCA_002871515.1
GCA_000759185.1
GCA_000759315.1
GCA_000258725.1
GCA_001867005.1
GCA_003201275.1
GCA_003940765.1
GCA_016127175.1
GCA_016757775.1
GCA_002250385.2
GCA_017909015.1
GCA_000519305.1
GCA_905192525.1
GCA_001971625.1
GCA_014525915.1
GCA_019334485.1
GCA_000225915.1
GCA_020592975.1
GCA_915069985.1
GCA_020719985.1
GCA_019802745.1
GCA_902387625.1
GCA_006384175.1
GCA_000463425.1
GCA_011403135.1
GCA_017363645.1
GCA_905371955.1
GCA_014168695.1
GCA_015670545.1
GCA_000831165.1
GCA_905373405.1
GCA_900454985.1
GCA_002952035.2
GCA_003213895.1
GCA_016212935.1
GCA_009892265.1
GCA_007036205.1
GCA_003469405.1
GCA_000696405.1
GCA_003203695.1
GCA_001436035.1
GCA_015661555.1
GCA_003049525.1
GCA_000964405.1
GCA_001477575.1
GCA_020560805.1
GCA_012844205.1
GCA_016506085.1
GCA_018784025.1
GCA_017114385.1
GCA_003959545.1
GCA_001715035.1
GCA_002288245.1
GCA_900107655.1
GCA_000204035.1
GCA_001008325.2
GCA_000164885.1
GCA_013348685.1
GCA_900113155.1
GCA_018785395.1
GCA_013304305.1
GCA_003665595.1
GCA_003460105.1
GCA_015556345.1
GCA_011320335.1
GCA_014845985.1
GCA_000245775.1
GCA_003019715.1
GCA_000234175.1
GCA_003340105.1
GCA_016900375.1
GCA_000733835.1
GCA_902374435.1
GCA_900445955.1
GCA_009719505.1
GCA_014845795.1
GCA_003448215.1
GCA_014872505.1
GCA_000963275.1
GCA_004557545.1
GCA_002160225.1
GCA_902860185.1
GCA_900638645.1
GCA_000193395.1
GCA_004293985.1
GCA_015254965.1
GCA_000213805.1
GCA_015259735.1
GCA_019391885.1
GCA_003446625.1
GCA_020720265.1
GCA_002302445.1
GCA_006970545.1
GCA_004104465.2
GCA_003956105.2
GCA_000775715.1
GCA_001544335.1
GCA_003437625.1
GCA_000318355.2
GCA_019929665.1
GCA_000413355.1
GCA_900618145.1
GCA_901542295.1
GCA_001937715.1
GCA_002288485.1
GCA_002952835.1
GCA_003031205.1
GCA_003076375.1
GCA_020281125.1
GCA_017655865.1
GCA_003697265.1
GCA_020559625.1
GCA_001601995.1
GCA_910036375.1
GCA_000513955.1
GCA_016906105.1
GCA_014651235.1
GCA_004341595.1
GCA_000565305.1
GCA_012030015.1
GCA_011045755.1
GCA_015254855.1
GCA_003130325.1
GCA_001679305.1
GCA_001073085.1
GCA_019391915.1
GCA_000222765.2
GCA_000186465.1
GCA_015910345.1
GCA_018619455.1
GCA_900014395.1
GCA_011389355.1
GCA_902363585.1
GCA_000180015.1
GCA_004103655.1
GCA_000186325.2
GCA_003992855.1
GCA_000166795.1
GCA_020722345.1
GCA_003993015.1
GCA_900009505.1
GCA_000166715.2
GCA_003932475.1
GCA_002894975.1
GCA_013488005.1
GCA_001571545.2
GCA_020731255.1
GCA_001657765.1
GCA_018335505.1
GCA_011327565.1
GCA_011765365.1
GCA_012396345.1
GCA_001064185.1
GCA_014634745.1
GCA_900196995.1
GCA_016586225.1
GCA_008995395.1
GCA_008689815.1
GCA_001434095.1
GCA_001857665.2
GCA_016127335.1
GCA_003864155.1
GCA_015708675.1
GCA_000189275.2
GCA_007679235.1
GCA_000470805.1
GCA_001858245.1
GCA_003613595.1
GCA_015261845.1
GCA_014169795.1
GCA_020723665.1
GCA_000381365.1
GCA_015557365.1
GCA_015551715.1
GCA_000216455.2
GCA_001276935.1
GCA_001568915.1
GCA_002086525.1
GCA_003026315.1
GCA_009601685.2
GCA_002263295.1
GCA_000964995.1
GCA_010686645.1
GCA_000283975.1
GCA_003351625.1
GCA_019279375.1
GCA_009731525.1
GCA_001434195.1
GCA_003433675.1
GCA_001665835.1
GCA_900196775.1
GCA_003663745.1
GCA_000277645.1
GCA_003044885.1
GCA_002982335.1
GCA_020783495.1
GCA_000328805.1
GCA_000967475.1
GCA_000787635.2
GCA_011367095.1
GCA_015546675.1
GCA_007828025.1
GCA_000225975.2
GCA_001718395.1
GCA_000283615.1
GCA_013391165.1
GCA_900107615.1
GCA_902387815.1
GCA_008764325.1
GCA_009659665.1
GCA_001886595.1
GCA_002211885.1
GCA_011058165.1
GCA_007991135.1
GCA_001698165.1
GCA_016887545.1
GCA_009931275.1
GCA_000696095.1
GCA_002530755.1
GCA_003241285.1
GCA_001611035.1
GCA_017308545.1
GCA_018854655.1
GCA_014650315.1
GCA_019243695.1
GCA_019704095.1
GCA_000227545.1
GCA_014905215.1
GCA_003176795.1
GCA_014679705.1
GCA_019739115.1
GCA_002355195.1
GCA_000389635.1
GCA_006385365.1
GCA_001937605.1
GCA_000632475.2
GCA_904810335.1
GCA_003526205.1
GCA_014197585.1
GCA_002140055.1
GCA_016446355.1
GCA_000706685.1
GCA_010993865.2
GCA_020723505.1
GCA_000331595.1
GCA_008801395.1
GCA_018906685.1
GCA_020554535.1
GCA_018374405.1
GCA_020061445.1
GCA_002357115.1
GCA_018916965.1
GCA_902167715.1
GCA_903950315.1
GCA_004345805.1
GCA_020558485.1
GCA_013385335.1
GCA_013386995.1
GCA_902363015.1
GCA_017883725.1
GCA_015845605.1
GCA_002081645.1
GCA_002878115.1
GCA_009665215.1
GCA_014697335.1
GCA_019104065.1
GCA_009832185.1
GCA_000988605.1
GCA_001755835.1
GCA_000382885.1
GCA_008728175.1
GCA_000301095.1
GCA_002434125.1
GCA_011051485.1
GCA_000373345.1
GCA_015910645.1
GCA_015256115.1
GCA_006438725.1
GCA_009720165.1
GCA_900460635.1
GCA_017368555.1
GCA_900177585.1
GCA_013297165.1
GCA_001953285.1
GCA_020725085.1
GCA_900453725.1
GCA_017116225.1
GCA_000368825.1
GCA_902364475.1
GCA_019856295.1
GCA_016939855.1
GCA_017877135.1
GCA_007999025.2
GCA_008017695.1
GCA_001643955.1
GCA_002139255.1
GCA_012978735.1
GCA_002220795.1
GCA_014352895.1
GCA_008802155.1
GCA_001695275.1
GCA_905372145.1
GCA_003851495.1
GCA_004357945.1
GCA_015169995.1
GCA_003086595.1
GCA_011620105.1
GCA_001752545.1
GCA_001580475.1
GCA_002002505.1
GCA_019655915.1
GCA_000276905.1
GCA_001894785.1
GCA_902386575.1
GCA_003533325.1
GCA_020743735.1
GCA_020149485.1
GCA_008180855.1
GCA_900639785.1
GCA_012844035.1
GCA_000507105.1
GCA_008180715.1
GCA_003226815.1
GCA_901543605.1
GCA_013180365.1
GCA_900497565.1
GCA_015261345.1
GCA_003240775.1
GCA_008015735.1
GCA_001437035.1
GCA_016605355.1
GCA_001956235.1
GCA_009709515.1
GCA_002009765.1
GCA_003949975.1
GCA_002812065.1
GCA_002009775.1
GCA_000972745.1
GCA_000259655.2
GCA_002902345.1
GCA_000965075.1
GCA_000526895.1
GCA_018378345.1
GCA_002022705.1
GCA_000278235.1
GCA_902825155.1
GCA_000400145.1
GCA_003530675.1
GCA_018434005.1
GCA_012985915.1
GCA_000241325.2
GCA_001758635.1
GCA_001646825.1
GCA_012029455.1
GCA_009295885.1
GCA_002379145.2
GCA_001941275.1
GCA_000258985.1
GCA_002022085.1
GCA_903893325.1
GCA_002836095.1
GCA_003429325.1
GCA_003947165.1
GCA_008692105.1
GCA_002025225.1
GCA_902387995.1
GCA_019584395.1
GCA_001313365.1
GCA_000241835.2
GCA_020594595.1
GCA_011045675.1
GCA_002197815.1
GCA_000763685.1
GCA_016466525.1
GCA_000243095.2
GCA_000308555.1
GCA_001664185.1
GCA_014925325.1
GCA_002983565.1
GCA_902388245.1
GCA_001705545.1
GCA_003149115.1
GCA_900113775.1
GCA_007680025.1
GCA_015845845.1
GCA_000710665.1
GCA_016905985.1
GCA_000716975.1
GCA_015767515.1
GCA_000308475.2
GCA_001675875.1
GCA_016583725.1
GCA_002752755.2
GCA_003075335.1
GCA_001318365.1
GCA_900447655.1
GCA_020742395.1
GCA_902626095.1
GCA_002374205.1
GCA_003585325.1
GCA_020719685.1
GCA_003182675.2
GCA_020421245.1
GCA_003945765.1
GCA_905373585.1
GCA_020741895.1
GCA_002861365.1
GCA_012273175.1
GCA_015762725.1
GCA_000368925.1
GCA_017584605.1
GCA_000962795.1
GCA_016102155.1
GCA_905618865.1
GCA_016190255.1
GCA_015661775.1
GCA_002091695.1
GCA_000271505.1
GCA_000280575.1
GCA_016027595.1
GCA_000302915.1
GCA_004421155.1
GCA_002242175.1
GCA_017876705.1
GCA_002892145.1
GCA_900447925.1
GCA_009890725.1
GCA_002077725.1
GCA_902363885.1
GCA_019731195.1
GCA_011605635.1
GCA_018366805.1
GCA_001021415.1
GCA_900069365.1
GCA_020544345.1
GCA_001922855.1
GCA_016725265.1
GCA_003252855.1
GCA_000953295.1
GCA_011380215.1
GCA_900198385.1
GCA_002870305.1
GCA_000716705.1
GCA_000613065.1
GCA_913031175.1
GCA_015661935.1
GCA_016766795.1
GCA_019279035.1
GCA_000523715.1
GCA_015333575.1
GCA_003932935.1
GCA_005890155.1
GCA_003501885.1
GCA_001950115.1
GCA_012974165.1
GCA_000701645.1
GCA_900168185.1
GCA_002354495.1
GCA_001662915.1
GCA_019693775.1
GCA_001662835.1
GCA_003326715.1
GCA_913060745.1
GCA_018502105.1
GCA_004295505.1
GCA_002443015.2
GCA_001938705.1
GCA_013112245.1
GCA_015601345.1
GCA_000412265.2
GCA_000349845.1
GCA_003812225.1
GCA_900107335.1
GCA_014895535.1
GCA_003668995.1
GCA_001485535.1
GCA_001816185.2
GCA_013456555.2
GCA_016403105.1
GCA_002796605.1
GCA_000316685.1
GCA_004006395.2
GCA_000745075.1
GCA_018343855.1
GCA_000410515.1
GCA_015644625.1
GCA_002949735.1
GCA_016917335.1
GCA_014522205.1
GCA_011754335.1
GCA_001969265.1
GCA_020733635.1
GCA_001311585.1
GCA_016100655.1
GCA_001484685.1
GCA_016757755.1
GCA_001553685.1
GCA_019968705.1
GCA_001905145.1
GCA_000026145.1
GCA_001318385.1
GCA_014896455.1
GCA_001274695.1
GCA_010892395.1
GCA_900116715.1
GCA_000403785.1
GCA_002335685.1
GCA_009834385.1
GCA_000527115.1
GCA_013337115.1
GCA_000384155.1
GCA_013141865.1
GCA_014495885.1
GCA_008000875.1
GCA_001729455.1
GCA_002869565.1
GCA_004296455.1
GCA_018402685.1
GCA_003043935.1
GCA_005145025.1
GCA_011390515.1
GCA_002914585.1
GCA_011390275.1
GCA_014334325.1
GCA_000315585.1
GCA_012030825.1
GCA_014696765.1
GCA_001929405.1
GCA_014696155.1
GCA_013733095.1
GCA_003111705.1
GCA_000225365.2
GCA_002849735.1
GCA_018057755.1
GCA_900013505.1
GCA_016599575.1
GCA_020218025.1
GCA_900014385.1
GCA_007002765.1
GCA_003344365.2
GCA_019655415.1
GCA_017310035.1
GCA_001994995.1
GCA_018200035.1
GCA_001896955.1
GCA_002836355.1
GCA_009363635.1
GCA_002477135.1
GCA_017569185.1
GCA_019204055.1
GCA_004376845.1
GCA_019599045.1
GCA_013110475.1
GCA_003441595.1
GCA_007827235.1
GCA_004352855.1
GCA_002176815.1
GCA_002011485.1
GCA_001854065.1
GCA_017743555.1
GCA_019972295.1
GCA_000969645.2
GCA_003931565.1
GCA_012030725.1
GCA_016718565.1
GCA_000403845.2
GCA_009882945.1
GCA_000170715.1
GCA_003543175.1
GCA_007655305.1
GCA_016629565.1
GCA_008330145.2
GCA_000155635.1
GCA_017086445.1
GCA_004213785.1
GCA_014692875.1
GCA_002101315.1
GCA_002251855.1
GCA_001623225.1
GCA_001562215.1
GCA_002866025.1
GCA_000159975.2
GCA_000155775.1
GCA_000831325.1
GCA_014844075.1
GCA_020723995.1
GCA_014524545.1
GCA_001444365.1
GCA_013874375.1
GCA_000378605.1
GCA_015207145.1
GCA_000262715.1
GCA_015552935.1
GCA_001078315.1
GCA_003516275.1
GCA_003590795.1
GCA_020807625.1
GCA_000145315.2
GCA_002688545.1
GCA_900105075.1
GCA_017565385.1
GCA_001989415.1
GCA_019974135.1
GCA_000364265.1
GCA_003473885.1
GCA_905208795.1
GCA_003290055.1
GCA_000769075.1
GCA_017443445.1
GCA_018375015.1
GCA_014288115.1
GCA_012584445.1
GCA_014290215.1
GCA_009875595.1
GCA_004803835.1
GCA_000090875.1
GCA_003604025.1
GCA_000238695.1
GCA_009363335.1
GCA_014697375.1
GCA_002022485.1
GCA_000183505.2
GCA_910586085.1
GCA_900343085.1
GCA_002302515.1
GCA_009875825.1
GCA_002754395.1
GCA_019795105.1
GCA_017644155.1
GCA_001983425.1
GCA_017116035.1
GCA_001548035.1
GCA_000967725.1
GCA_016756315.1
GCA_001294605.1
GCA_003131625.1
GCA_000497635.1
GCA_020804225.1
GCA_018829685.1
GCA_001836025.1
GCA_019931065.1
GCA_000146365.1
GCA_002386075.1
GCA_900089495.1
GCA_900142825.1
GCA_018854025.1
GCA_000685825.1
GCA_009557615.1
GCA_000765145.1
GCA_009935875.1
GCA_016900985.1
GCA_001306275.1
GCA_018860825.1
GCA_015546745.1
GCA_001669775.1
GCA_009857885.1
GCA_000328945.1
GCA_018122615.1
GCA_018673915.1
GCA_001006785.1
GCA_001870885.1
GCA_014280435.1
GCA_004364275.1
GCA_008329985.2
GCA_002255515.1
GCA_016517085.1
GCA_017347085.1
GCA_001043705.1
GCA_009707245.1
GCA_016798225.1
GCA_002430955.1
GCA_001659985.1
GCA_017995755.1
GCA_000286315.1
GCA_011042535.1
GCA_905142495.1
GCA_014193045.1
GCA_002717025.1
GCA_007130865.1
GCA_016786865.1
GCA_009258225.1
GCA_000564995.1
GCA_916438865.1
GCA_018377015.1
GCA_000172695.2
GCA_020721045.1
GCA_003590275.1
GCA_008422335.1
GCA_001183545.1
GCA_006385705.1
GCA_019797765.1
GCA_012844365.1
GCA_018924625.1
GCA_900104165.1
GCA_002697135.1
GCA_001713375.1
GCA_015207185.1
GCA_002163085.1
GCA_913061255.1
GCA_009763255.1
GCA_019249195.1
GCA_008364685.1
GCA_913049505.1
GCA_002877015.1
GCA_003314725.1
GCA_013044075.1
GCA_003978055.1
GCA_020719465.1
GCA_018224455.1
GCA_000262265.1
GCA_016756515.1
GCA_900118825.1
GCA_009646355.1
GCA_901827175.1
GCA_016653195.1
GCA_000827735.1
GCA_001941715.1
GCA_012952195.1
GCA_000265055.1
GCA_001691155.1
GCA_007858815.1
GCA_003814645.1
GCA_001675955.1
GCA_000277525.1
GCA_001577485.1
GCA_020726285.1
GCA_004769345.1
GCA_016918735.1
GCA_004770705.1
GCA_000325625.1
GCA_017301655.1
GCA_014656855.1
GCA_015845965.1
GCA_019037115.1
GCA_002777815.1
GCA_001624605.1
GCA_015560925.1
GCA_000968025.1
GCA_002294305.1
GCA_010577855.1
GCA_011046485.1
GCA_001874305.1
GCA_020341615.1
GCA_018729255.1
GCA_905198765.1
GCA_003387715.1
GCA_003242395.1
GCA_900454365.1
GCA_001998505.1
GCA_018206455.1
GCA_000769055.1
GCA_019391835.1
GCA_000799735.1
GCA_000346425.1
GCA_013201445.1
GCA_016786215.1
GCA_017307015.1
GCA_903829335.1
GCA_007786325.1
GCA_000681415.1
GCA_002366535.1
GCA_000759435.1
GCA_000969585.1
GCA_004209145.1
GCA_012524015.1
GCA_000439125.1
GCA_007671985.1
GCA_002252325.1
GCA_011765335.1
GCA_004322395.1
GCA_015351695.1
GCA_000308355.2
GCA_003936185.1
GCA_014161425.1
GCA_000474175.2
GCA_016101865.1
GCA_900143195.1
GCA_000374505.1
GCA_902385405.1
GCA_016703855.1
GCA_913058015.1
GCA_003511895.1
GCA_000682775.1
GCA_002020145.1
GCA_015477305.1
GCA_015478205.1
GCA_015477085.1
GCA_020539785.1
GCA_016405605.1
GCA_001427635.1
GCA_019635905.1
GCA_000313345.1
GCA_900115635.1
GCA_003063375.1
GCA_000429805.1
GCA_003990725.2
GCA_902832945.1
GCA_002933545.1
GCA_015209825.1
GCA_013044125.1
GCA_905205895.1
GCA_005886935.1
GCA_001570465.1
GCA_014490745.1
GCA_002091555.1
GCA_014168615.1
GCA_001983205.1
GCA_900188285.1
GCA_000730665.1
GCA_000425765.1
GCA_012986195.1
GCA_001283045.1
GCA_005222815.1
GCA_018599165.1
GCA_002022105.1
GCA_904830985.1
GCA_001571265.1
GCA_007682295.1
GCA_002891075.1
GCA_003350035.1
GCA_014931625.2
GCA_003530495.1
GCA_001572725.1
GCA_002179925.1
GCA_001598315.1
GCA_002345305.1
GCA_003815935.1
GCA_019834505.1
GCA_020054395.1
GCA_000341795.1
GCA_000590985.1
GCA_003951505.1
GCA_001476905.1
GCA_017848835.1
GCA_014169955.1
GCA_001680085.1
GCA_000181535.1
GCA_011370175.1
GCA_002393405.1
GCA_013114495.1
GCA_902729455.1
GCA_014838825.1
GCA_001313725.1
GCA_014219055.1
GCA_900111975.1
GCA_001692345.1
GCA_002454385.1
GCA_018332995.1
GCA_002077835.1
GCA_003721455.1
GCA_020166105.1
GCA_001971565.1
GCA_008001035.1
GCA_018361145.1
GCA_000831935.2
GCA_001613185.1
GCA_000406285.1
GCA_001587455.1
GCA_001679265.1
GCA_001678995.1
GCA_017744535.1
GCA_012843915.1
GCA_900637065.1
GCA_000956475.1
GCA_001691565.1
GCA_018224615.1
GCA_019788915.1
GCA_900120295.1
GCA_001665825.1
GCA_001668705.1
GCA_018917225.1
GCA_905372635.1
GCA_018128245.1
GCA_019511465.1
GCA_016726245.1
GCA_008121385.1
GCA_001560855.1
GCA_017303075.1
GCA_016919385.1
GCA_014871065.1
GCA_015223095.1
GCA_003526605.1
GCA_001426885.1
GCA_003432115.1
GCA_002868845.1
GCA_001425825.1
GCA_019650315.1
GCA_014635745.1
GCA_009735695.1
GCA_010499845.1
GCA_900550105.1
GCA_009917565.1
GCA_001591685.1
GCA_003465835.1
GCA_003497545.1
GCA_011752935.1
GCA_019443485.1
GCA_020218135.1
GCA_017167485.1
GCA_007827285.1
GCA_015560935.1
GCA_000332555.2
GCA_003383085.1
GCA_002884615.1
GCA_905182235.1
GCA_008807715.1
GCA_002975255.1
GCA_014190825.1
GCA_000328305.2
GCA_001592845.1
GCA_019749055.1
GCA_001558095.1
GCA_001311765.1
GCA_001296025.1
GCA_900095745.1
GCA_001556925.1
GCA_000425285.1
GCA_020693225.1
GCA_004010735.1
GCA_009915985.1
GCA_902526805.1
GCA_009763885.1
GCA_013343095.1
GCA_001310995.1
GCA_004167445.1
GCA_900079785.1
GCA_905372105.1
GCA_000769385.1
GCA_000321105.1
GCA_000313875.1
GCA_001729985.1
GCA_011322615.1
GCA_004346205.1
GCA_003458205.1
GCA_902781525.1
GCA_018372395.1
GCA_006539305.1
GCA_000724065.1
GCA_001673315.1
GCA_012220405.1
GCA_001588695.1
GCA_002795165.1
GCA_009014295.1
GCA_017498605.1
GCA_008993995.1
GCA_000931695.1
GCA_013378115.1
GCA_000565345.1
GCA_017877275.1
GCA_012516495.1
GCA_001655005.1
GCA_001238385.1
GCA_000497855.1
GCA_005165545.1
GCA_016728005.1
GCA_900061445.1
GCA_019650215.1
GCA_007989605.1
GCA_016597785.1
GCA_020628735.1
GCA_900332045.1
GCA_005233605.1
GCA_003335355.1
GCA_001042985.1
GCA_001643075.1
GCA_904846175.1
GCA_016760305.1
GCA_900476485.1
GCA_001681735.1
GCA_019048925.1
GCA_020162095.1
GCA_003865155.1
GCA_001053985.1
GCA_015061485.1
GCA_000421025.1
GCA_020309925.1
GCA_000526935.1
GCA_000703005.1
GCA_015669755.1
GCA_010906995.1
GCA_010499455.1
GCA_902705375.1
GCA_002372155.1
GCA_019203205.1
GCA_018676155.1
GCA_019668485.1
GCA_014698045.1
GCA_002372665.1
GCA_000382365.1
GCA_015152425.1
GCA_019655895.1
GCA_013336705.1
GCA_015209745.1
GCA_003355565.1
GCA_001485555.1
GCA_001646665.1
GCA_007050195.1
GCA_013140865.1
GCA_003315015.1
GCA_000521655.1
GCA_007814825.1
GCA_003971485.1
GCA_001044175.1
GCA_900115335.1
GCA_000718855.1
GCA_000425545.1
GCA_001902615.1
GCA_014836985.1
GCA_002843445.1
GCA_013409665.1
GCA_902461015.1
GCA_902729425.1
GCA_009678295.1
GCA_916439265.1
GCA_001746215.1
GCA_004936695.1
GCA_014875855.1
GCA_900114505.1
GCA_001730605.1
GCA_002953155.1
GCA_001401375.1
GCA_014050425.1
GCA_009904625.1
GCA_011050685.1
GCA_002403865.1
GCA_000875675.1
GCA_002252815.1
GCA_001436325.1
GCA_000465035.1
GCA_014269045.1
GCA_008369165.1
GCA_002741785.1
GCA_004136585.1
GCA_009778955.1
GCA_001062775.1
GCA_001686655.1
GCA_000263255.1
GCA_900564145.1
GCA_905404085.1
GCA_002320455.1
GCA_003970575.1
GCA_012844045.1
GCA_002924605.1
GCA_001439695.1
GCA_004362045.1
GCA_017169535.1
GCA_000832065.1
GCA_002896535.1
GCA_003437885.1
GCA_017979535.1
GCA_014207015.1
GCA_002109365.1
GCA_011367305.1
GCA_013001535.1
GCA_001658125.1
GCA_014854595.1
GCA_020524945.1
GCA_015665295.1
GCA_002088275.1
GCA_003097275.1
GCA_003149565.1
GCA_017744035.1
GCA_900185725.1
GCA_002846555.1
GCA_000409695.1
GCA_003477715.1
GCA_901873365.1
GCA_904420575.1
GCA_019352895.1
GCA_017792445.1
GCA_000765665.2
GCA_015554845.1
GCA_905192665.1
GCA_905365325.1
GCA_019448195.1
GCA_905200675.1
GCA_004339665.1
GCA_002931275.1
GCA_002933215.1
GCA_002933115.1
GCA_017168255.1
GCA_000784475.1
GCA_006770405.1
GCA_002588845.1
GCA_001310575.2
GCA_017377665.1
GCA_009755625.1
GCA_000514015.1
GCA_905208645.1
GCA_011361985.1
GCA_013322225.1
GCA_001515285.1
GCA_014223335.1
GCA_002385105.1
GCA_003461765.1
GCA_900217205.1
GCA_003693285.1
GCA_003668955.1
GCA_020696975.1
GCA_900541485.1
GCA_018371365.1
GCA_018371435.1
GCA_002153575.1
GCA_002472215.1
GCA_004168205.1
GCA_012838635.1
GCA_013215645.1
GCA_905209165.1
GCA_020722705.1
GCA_002003365.1
GCA_016082235.1
GCA_018861125.1
GCA_001315805.1
GCA_020171205.1
GCA_013304935.1
GCA_019704755.1
GCA_014163435.1
GCA_009719035.1
GCA_012272675.1
GCA_002254905.1
GCA_003989305.1
GCA_002708845.1
GCA_019972915.1
GCA_010092505.1
GCA_900454805.1
GCA_018798945.1
GCA_003508515.1
GCA_005796105.1
GCA_001136465.1
GCA_018224905.1
GCA_020790115.1
GCA_000486005.1
GCA_004146125.1
GCA_905204005.1
GCA_905198845.1
GCA_900115215.1
GCA_900103115.1
GCA_003149435.1
GCA_011620495.1
GCA_000495835.1
GCA_018741525.1
GCA_006547005.1
GCA_015295825.1
GCA_000507865.1
GCA_000768955.1
GCA_002095435.2
GCA_000509365.1
GCA_018372215.1
GCA_001263235.1
GCA_900636495.1
GCA_009377995.1
GCA_002018045.1
GCA_000771545.1
GCA_013358215.1
GCA_002380595.1
GCA_000576675.1
GCA_020405345.1
GCA_900240165.1
GCA_006954385.1
GCA_002473005.1
GCA_012843735.1
GCA_000442605.1
GCA_905211115.1
GCA_018257615.1
GCA_905198545.1
GCA_001717465.1
GCA_013184775.1
GCA_902499335.1
GCA_002860045.1
GCA_015263255.1
GCA_916438555.1
GCA_009758375.1
GCA_018130565.1
GCA_000496835.1
GCA_017848855.1
GCA_017304035.1
GCA_001315885.1
GCA_905205095.1
GCA_000513535.1
GCA_002893845.1
GCA_900143145.1
GCA_900105985.1
GCA_014696815.1
GCA_900104015.1
GCA_005818965.1
GCA_001411965.1
GCA_000525655.1
GCA_000523335.1
GCA_005405785.1
GCA_001424795.1
GCA_000529525.1
GCA_903923705.1
GCA_002860905.1
GCA_016713625.1
GCA_009883655.1
GCA_910574265.1
GCA_001690705.1
GCA_009679535.1
GCA_001509115.1
GCA_003454485.1
GCA_002896375.1
GCA_000987985.1
GCA_910576515.1
GCA_015260845.1
GCA_905371525.1
GCA_000614165.1
GCA_000766005.1
GCA_002161035.1
GCA_004793835.1
GCA_000584935.1
GCA_000621365.1
GCA_001468105.1
GCA_002196965.1
GCA_900313045.1
GCA_019856655.1
GCA_000612885.1
GCA_003026545.1
GCA_014377205.1
GCA_007991815.1
GCA_020718205.1
GCA_014132135.1
GCA_011319975.1
GCA_019404925.1
GCA_001650835.1
GCA_000648615.1
GCA_000813665.1
GCA_002711755.1
GCA_002287865.1
GCA_900755125.1
GCA_011056005.1
GCA_001433825.1
GCA_008933605.1
GCA_020097175.1
GCA_016900135.1
GCA_000688675.1
GCA_000691385.1
GCA_015353195.1
GCA_005938085.1
GCA_014926585.1
GCA_011390935.1
GCA_003074735.2
GCA_003967215.2
GCA_003529415.1
GCA_011066255.1
GCA_900111895.1
GCA_004524015.1
GCA_002119225.1
GCA_900114195.1
GCA_902764345.1
GCA_902795365.1
GCA_003978565.1
GCA_905194285.1
GCA_011764485.1
GCA_018861495.1
GCA_013282875.1
GCA_002909075.1
GCA_020179545.1
GCA_009903625.1
GCA_016865345.1
GCA_001905465.1
GCA_017315805.1
GCA_001757565.1
GCA_000737515.1
GCA_006540065.1
GCA_002738015.1
GCA_001905065.1
GCA_000719175.1
GCA_014650675.1
GCA_020092645.1
GCA_002154465.1
GCA_000718475.1
GCA_016906205.1
GCA_016918015.1
GCA_019286195.1
GCA_009834775.1
GCA_000768575.1
GCA_008180415.1
GCA_003517435.1
GCA_902727865.1
GCA_009826875.1
GCA_007673145.1
GCA_002141475.1
GCA_002341225.1
GCA_000696385.1
GCA_000755265.1
GCA_015058365.1
GCA_018697915.1
GCA_019038105.1
GCA_002127155.1
GCA_900457735.1
GCA_016812305.1
GCA_004404025.1
GCA_003024955.1
GCA_002314335.1
GCA_002892905.1
GCA_014983005.1
GCA_001059475.1
GCA_902791925.1
GCA_001437085.1
GCA_001580695.1
GCA_000744755.1
GCA_003050935.1
GCA_013407935.1
GCA_017579965.1
GCA_015548975.1
GCA_000746875.1
GCA_002282015.1
GCA_000832185.1
GCA_902705475.1
GCA_013350055.1
GCA_016055175.1
GCA_010093005.1
GCA_900156745.1
GCA_001435655.1
GCA_001955495.1
GCA_000768265.1
GCA_001691715.2
GCA_003546745.2
GCA_012932945.1
GCA_000799565.1
GCA_000764755.1
GCA_002297585.1
GCA_018916685.1
GCA_014224295.1
GCA_900197835.1
GCA_900198495.1
GCA_000759475.1
GCA_005405625.1
GCA_016195855.1
GCA_001675285.1
GCA_018881345.1
GCA_001412185.1
GCA_016803235.1
GCA_004011035.1
GCA_002020415.1
GCA_019502645.1
GCA_017641005.1
GCA_001298225.1
GCA_000800875.1
GCA_015163665.1
GCA_004297105.1
GCA_000813925.1
GCA_014217375.1
GCA_003513005.1
GCA_900105495.1
GCA_013361755.1
GCA_001312105.1
GCA_900762605.1
GCA_003935165.1
GCA_014145635.1
GCA_016812495.1
GCA_018607025.1
GCA_001020505.1
GCA_001064475.1
GCA_016919305.1
GCA_905480645.1
GCA_902168105.1
GCA_902459795.1
GCA_001722495.1
GCA_019623485.1
GCA_011018775.1
GCA_900103375.1
GCA_001446895.1
GCA_900491735.1
GCA_013375975.1
GCA_002265785.1
GCA_020089835.1
GCA_003989055.1
GCA_007859395.1
GCA_007858255.1
GCA_001298755.1
GCA_001705225.1
GCA_014164735.1
GCA_002951195.1
GCA_020166345.1
GCA_001700275.1
GCA_900112065.1
GCA_003446055.1
GCA_900114695.1
GCA_007992775.1
GCA_003751785.1
GCA_000878885.1
GCA_001655155.1
GCA_016208115.1
GCA_002356395.1
GCA_900129255.1
GCA_009717945.1
GCA_011620585.1
GCA_003026405.1
GCA_003026975.1
GCA_900102325.1
GCA_900120105.1
GCA_900455685.1
GCA_001867305.1
GCA_001429645.1
GCA_900108235.1
GCA_000960885.1
GCA_003086515.1
GCA_018678755.1
GCA_018382525.1
GCA_002153475.1
GCA_002276805.1
GCA_017051735.1
GCA_013346905.1
GCA_020162215.1
GCA_012719515.1
GCA_000971335.1
GCA_014860725.1
GCA_900094785.1
GCA_008801835.1
GCA_015712085.1
GCA_000493435.1
GCA_006364475.1
GCA_002381465.1
GCA_003584825.1
GCA_016814715.1
GCA_019968845.1
GCA_001005175.1
GCA_903922135.1
GCA_003595345.1
GCA_001630745.1
GCA_002306875.1
GCA_019400865.1
GCA_019163345.1
GCA_002345605.1
GCA_016889965.1
GCA_915253685.1
GCA_019428485.1
GCA_001021175.1
GCA_001666995.1
GCA_019602835.1
GCA_020540675.1
GCA_001027945.1
GCA_011363905.1
GCA_001591585.1
GCA_910586465.1
GCA_018437265.1
GCA_001672735.1
GCA_008180685.1
GCA_014648715.1
GCA_001238395.1
GCA_011765225.1
GCA_011801455.1
GCA_002935105.1
GCA_001077745.1
GCA_014876195.1
GCA_003947315.1
GCA_916439145.1
GCA_001183565.1
GCA_013042475.1
GCA_913062725.1
GCA_000495715.1
GCA_002975295.1
GCA_903866625.1
GCA_018524295.1
GCA_000763865.1
GCA_001188485.1
GCA_002330965.1
GCA_902859605.1
GCA_001548255.1
GCA_018403365.1
GCA_020539585.1
GCA_904377825.1
GCA_016900275.1
GCA_020171225.1
GCA_900343125.1
GCA_007096775.1
GCA_002427755.1
GCA_001267215.1
GCA_001269685.1
GCA_001315405.1
GCA_002339825.1
GCA_020561555.1
GCA_020435705.1
GCA_900197695.1
GCA_905373635.1
GCA_016055095.1
GCA_001482805.1
GCA_004362645.1
GCA_014281925.1
GCA_008015355.1
GCA_016461845.1
GCA_010892375.1
GCA_001302865.1
GCA_016792925.1
GCA_004006355.1
GCA_000751875.1
GCA_900116695.1
GCA_016902345.1
GCA_900167245.1
GCA_001310475.1
GCA_001435115.1
GCA_902387495.1
GCA_001644095.1
GCA_003439355.1
GCA_020563625.1
GCA_006385455.1
GCA_903958455.1
GCA_001313105.1
GCA_001431595.1
GCA_003242125.1
GCA_012396205.1
GCA_002496325.1
GCA_016766695.1
GCA_003703145.1
GCA_001321835.1
GCA_014450895.1
GCA_000818475.1
GCA_003703055.1
GCA_001665785.1
GCA_016899835.1
GCA_905208125.1
GCA_002497785.1
GCA_015669415.1
GCA_013300205.1
GCA_013177915.1
GCA_002085205.1
GCA_900101765.1
GCA_004804315.1
GCA_001673475.1
GCA_900109645.1
GCA_020176985.1
GCA_014836595.1
GCA_001548485.1
GCA_014841195.1
GCA_001421485.1
GCA_008122505.1
GCA_009866655.1
GCA_003752365.1
GCA_001423245.1
GCA_004571065.1
GCA_907165045.1
GCA_001429025.1
GCA_013778345.1
GCA_001426245.1
GCA_019689975.1
GCA_003344885.1
GCA_020637125.1
GCA_001428545.1
GCA_014836745.1
GCA_001430885.1
GCA_002255765.1
GCA_001431365.1
GCA_017304365.1
GCA_002901405.1
GCA_002633085.1
GCA_020124705.1
GCA_001434215.1
GCA_001591885.1
GCA_016902635.1
GCA_020741855.1
GCA_910575535.1
GCA_903895515.1
GCA_002253445.1
GCA_019641425.1
GCA_018991695.1
GCA_003851645.1
GCA_018129685.1
GCA_018131005.1
GCA_002375825.1
GCA_002993945.1
GCA_019036965.1
GCA_900106525.1
GCA_002280155.1
GCA_001485605.1
GCA_005886885.1
GCA_004770855.1
GCA_900108305.1
GCA_001458095.1
GCA_017990255.1
GCA_002553455.1
GCA_016709365.1
GCA_900640155.1
GCA_003435155.1
GCA_001467685.1
GCA_900639755.1
GCA_003703415.1
GCA_900101805.1
GCA_003265995.1
GCA_009600465.1
GCA_001562295.1
GCA_016278265.1
GCA_014041955.1
GCA_000814225.1
GCA_019235435.1
GCA_017413035.1
GCA_014721075.1
GCA_018616555.1
GCA_009876955.1
GCA_002423035.1
GCA_002902455.1
GCA_002383405.1
GCA_007130455.1
GCA_010119415.1
GCA_002119405.1
GCA_002410825.1
GCA_015903875.1
GCA_002305915.1
GCA_002329495.1
GCA_001513155.1
GCA_017614965.1
GCA_009903815.1
GCA_015686845.1
GCA_900003565.1
GCA_006965425.1
GCA_014354255.1
GCA_002023765.1
GCA_002023065.1
GCA_008802145.1
GCA_008802115.1
GCA_001532085.1
GCA_902833205.1
GCA_902499045.1
GCA_902830395.1
GCA_009906235.1
GCA_001536085.1
GCA_905113015.1
GCA_014896515.1
GCA_009828835.1
GCA_900465315.1
GCA_001635595.1
GCA_015234655.1
GCA_001556395.1
GCA_016789545.1
GCA_001557325.1
GCA_003026515.1
GCA_018129535.1
GCA_014239125.1
GCA_011378905.1
GCA_900095775.1
GCA_902388075.1
GCA_001575225.1
GCA_904419075.1
GCA_003346735.1
GCA_002501695.1
GCA_011051585.1
GCA_003940405.1
GCA_018399955.1
GCA_017309525.1
GCA_001579105.1
GCA_000750225.1
GCA_000807415.4
GCA_001580845.1
GCA_001580765.1
GCA_001584355.1
GCA_004308085.1
GCA_902506555.1
GCA_001587575.1
GCA_016771455.1
GCA_014200605.1
GCA_016100575.1
GCA_900249725.1
GCA_013314995.1
GCA_018688255.1
GCA_000804575.1
GCA_014646955.1
GCA_013822975.1
GCA_903858115.1
GCA_012102805.1
GCA_900636405.1
GCA_016756415.1
GCA_007018645.1
GCA_004570435.1
GCA_900089555.1
GCA_913057725.1
GCA_001627165.1
GCA_012959965.1
GCA_001630765.1
GCA_009377295.1
GCA_900078765.1
GCA_002296925.1
GCA_002694745.1
GCA_001635105.1
GCA_002297765.1
GCA_020443285.1
GCA_014876555.1
GCA_002799605.1
GCA_902373565.1
GCA_015643585.1
GCA_902537815.1
GCA_013276255.1
GCA_013698225.1
GCA_018256705.1
GCA_018607835.1
GCA_019834535.1
GCA_001648505.1
GCA_009905695.1
GCA_002694685.1
GCA_018687575.1
GCA_910585705.1
GCA_001652875.1
GCA_008932425.1
GCA_002939035.1
GCA_017744795.1
GCA_001654695.1
GCA_003344905.1
GCA_015662905.1
GCA_019780005.1
GCA_001663735.1
GCA_015669105.1
GCA_001672305.1
GCA_016718855.1
GCA_000399705.1
GCA_007474615.1
GCA_001679155.1
GCA_001999705.1
GCA_003971085.1
GCA_000967705.1
GCA_902833185.1
GCA_902386445.1
GCA_001686745.1
GCA_002160825.1
GCA_015052095.1
GCA_014694495.1
GCA_012027475.1
GCA_015709045.1
GCA_900217825.1
GCA_019845595.1
GCA_014698135.1
GCA_009362595.1
GCA_014207095.1
GCA_003254285.1
GCA_013344985.1
GCA_018741285.1
GCA_002093745.1
GCA_002159175.1
GCA_900757925.1
GCA_013824325.1
GCA_001709035.1
GCA_900101505.1
GCA_016842945.1
GCA_001722635.1
GCA_003264315.1
GCA_020419265.1
GCA_018436345.1
GCA_001942045.1
GCA_001723735.1
GCA_018655105.1
GCA_001725315.1
GCA_017744515.1
GCA_001725405.1
GCA_014237305.1
GCA_019163375.1
GCA_009766105.1
GCA_003266175.1
GCA_010672635.1
GCA_001746485.1
GCA_002363855.1
GCA_016278705.1
GCA_001751265.1
GCA_003628655.1
GCA_003577215.1
GCA_020723805.1
GCA_007991555.1
GCA_001799325.1
GCA_003149635.1
GCA_004356825.1
GCA_012026935.1
GCA_905372995.1
GCA_011620315.1
GCA_013824835.1
GCA_004367235.1
GCA_902785545.1
GCA_902167275.1
GCA_016653175.1
GCA_016841105.1
GCA_009780695.1
GCA_018130425.1
GCA_012986655.1
GCA_902829745.1
GCA_902781775.1
GCA_905235035.1
GCA_020171865.1
GCA_913058515.1
GCA_900102605.1
GCA_900108495.1
GCA_002864815.1
GCA_001653895.1
GCA_902806005.1
GCA_018861605.1
GCA_018917005.1
GCA_018913775.1
GCA_015058005.1
GCA_017167355.1
GCA_003671895.1
GCA_013386685.1
GCA_002108675.1
GCA_013821985.1
GCA_016937595.1
GCA_008015635.1
GCA_006151795.1
GCA_003201635.1
GCA_001541845.1
GCA_008632295.1
GCA_900129675.1
GCA_900111995.1
GCA_012985975.1
GCA_900167965.1
GCA_900766285.1
GCA_017416155.1
GCA_903866275.1
GCA_017306975.1
GCA_900114395.1
GCA_002272075.1
GCA_910578595.1
GCA_900556715.1
GCA_017795185.1
GCA_905194475.1
GCA_009914935.1
GCA_013114705.1
GCA_002934325.1
GCA_020554705.1
GCA_003337365.1
GCA_003515825.1
GCA_016841925.1
GCA_016622015.1
GCA_020692525.1
GCA_018260755.1
GCA_001875645.1
GCA_001875585.1
GCA_010206415.1
GCA_020443435.1
GCA_902375255.1
GCA_015668715.1
GCA_020563335.1
GCA_003446085.1
GCA_905199085.1
GCA_017421915.1
GCA_015060695.1
GCA_003456115.1
GCA_900215325.1
GCA_902387505.1
GCA_016902195.1
GCA_003515005.1
GCA_020723935.1
GCA_016792935.1
GCA_018432285.1
GCA_001896705.1
GCA_002006735.1
GCA_013138665.1
GCA_012031965.1
GCA_006334045.1
GCA_015524875.1
GCA_007680605.1
GCA_018424695.1
GCA_001919995.1
GCA_020723005.1
GCA_009379975.1
GCA_015235385.1
GCA_002495575.1
GCA_004524855.1
GCA_900770725.1
GCA_018399495.1
GCA_001942405.1
GCA_018603865.1
GCA_007135435.1
GCA_001952075.1
GCA_001695315.1
GCA_900489465.1
GCA_018403125.1
GCA_900446865.1
GCA_003293535.1
GCA_013305045.1
GCA_002093525.1
GCA_004366075.1
GCA_001998675.1
GCA_019778505.1
GCA_016286835.1
GCA_002706185.1
GCA_019561535.1
GCA_002507545.1
GCA_004366855.1
GCA_017165795.1
GCA_002021965.1
GCA_016900095.1
GCA_017355465.1
GCA_002025645.1
GCA_004684045.1
GCA_001566945.1
GCA_016720685.1
GCA_008679375.1
GCA_002723495.1
GCA_002708475.1
GCA_014251735.1
GCA_016841565.1
GCA_002502245.1
GCA_017569285.1
GCA_002067235.1
GCA_014361205.1
GCA_009718705.1
GCA_016756015.1
GCA_002917945.1
GCA_009648515.1
GCA_001667995.1
GCA_020217515.1
GCA_013792015.1
GCA_010024535.1
GCA_013214545.1
GCA_002090155.1
GCA_020740225.1
GCA_013366755.1
GCA_009866505.1
GCA_019295165.1
GCA_002101745.1
GCA_905219555.1
GCA_018971125.1
GCA_900177465.1
GCA_007681515.1
GCA_014381025.1
GCA_003045095.1
GCA_009758445.1
GCA_015554745.1
GCA_003999445.1
GCA_016817315.1
GCA_006212105.1
GCA_011064785.1
GCA_002128415.1
GCA_015244485.1
GCA_012986465.1
GCA_002157565.1
GCA_018443215.1
GCA_017303175.1
GCA_905193035.1
GCA_910585025.1
GCA_002161155.1
GCA_902760605.1
GCA_003788985.1
GCA_900545755.1
GCA_905219685.1
GCA_020024115.1
GCA_015554965.1
GCA_019125775.1
GCA_900454555.1
GCA_002721695.1
GCA_016124975.1
GCA_004804395.1
GCA_904374525.1
GCA_019689535.1
GCA_003024855.1
GCA_002531645.1
GCA_018389015.1
GCA_903859625.1
GCA_900186185.1
GCA_913062825.1
GCA_001632975.1
GCA_903889945.1
GCA_001476615.1
GCA_019375855.1
GCA_910576745.1
GCA_014861425.1
GCA_900185705.1
GCA_902546975.1
GCA_013035065.1
GCA_004296255.1
GCA_002452525.1
GCA_015492595.1
GCA_018304725.1
GCA_001969555.1
GCA_007680185.1
GCA_020532665.1
GCA_003968885.1
GCA_015135075.1
GCA_002281175.1
GCA_007096105.1
GCA_007117625.1
GCA_014197615.1
GCA_011775925.1
GCA_009691125.1
GCA_003666225.1
GCA_016704645.1
GCA_002439125.1
GCA_002323235.1
GCA_002394635.1
GCA_017513995.1
GCA_014697155.1
GCA_916048085.1
GCA_002328635.1
GCA_002686885.1
GCA_002373235.1
GCA_016235595.1
GCA_020097095.1
GCA_905371665.1
GCA_016872055.1
GCA_904385445.1
GCA_007280465.1
GCA_019651675.1
GCA_016714245.1
GCA_006376615.1
GCA_018658045.1
GCA_002345945.1
GCA_002425225.1
GCA_002367725.1
GCA_020050995.1
GCA_002418405.1
GCA_011365285.1
GCA_002373245.1
GCA_018055085.1
GCA_018433105.1
GCA_012031715.1
GCA_002968675.1
GCA_014696615.1
GCA_002111555.1
GCA_014360325.1
GCA_009469585.1
GCA_002691735.1
GCA_900473625.1
GCA_002746135.1
GCA_002703205.1
GCA_020347545.1
GCA_003331605.1
GCA_002721165.1
GCA_018261955.1
GCA_004124875.1
GCA_020637675.1
GCA_002697045.1
GCA_016432505.1
GCA_002706125.1
GCA_017429425.1
GCA_016713765.1
GCA_002400965.1
GCA_020344865.1
GCA_016716605.1
GCA_003504675.1
GCA_016217925.1
GCA_020351795.1
GCA_003228735.1
GCA_016699185.1
GCA_011088095.1
GCA_009391395.1
GCA_020637895.1
GCA_002995645.1
GCA_016707615.1
GCA_016706005.1
GCA_018223265.1
GCA_018655275.1
GCA_020354085.1
GCA_012960105.1
GCA_016778465.1
GCA_003511165.1
GCA_003565775.1
GCA_011372105.1
GCA_002742885.1
GCA_003542385.1
GCA_017302665.1
GCA_002888715.1
GCA_003978585.1
GCA_014635045.1
GCA_007713425.1
GCA_900217175.1
GCA_008692555.1
GCA_905202485.1
GCA_019237635.1
GCA_015520965.1
GCA_017399555.1
GCA_900509435.1
GCA_002980015.1
GCA_015659905.1
GCA_020782815.1
GCA_014192545.1
GCA_003151515.1
GCA_913058535.1
GCA_016703225.1
GCA_902143345.1
GCA_016124575.1
GCA_016712525.1
GCA_019651015.1
GCA_020638975.1
GCA_017643465.1
GCA_902631395.1
GCA_002685565.1
GCA_020353155.1
GCA_003332015.1
GCA_019745805.1
GCA_002704465.1
GCA_002694985.1
GCA_905479355.1
GCA_019239915.1
GCA_002717265.1
GCA_002685055.1
GCA_011772865.1
GCA_002716105.1
GCA_002715835.1
GCA_019650735.1
GCA_016217735.1
GCA_016933655.1
GCA_020637525.1
GCA_003104935.1
GCA_002724185.1
GCA_019637955.1
GCA_004745775.1
GCA_020346705.1
GCA_017609175.1
GCA_009993905.1
GCA_003635205.1
GCA_016432365.1
GCA_016187925.1
GCA_002709525.1
GCA_017983465.1
GCA_019636845.1
GCA_020351855.1
GCA_002687095.1
GCA_905182565.1
GCA_015232915.1
GCA_009785115.1
GCA_002701295.1
GCA_020350445.1
GCA_017610205.1
GCA_014240435.1
GCA_002712005.1
GCA_014323925.1
GCA_010020785.1
GCA_002729725.1
GCA_002710665.1
GCA_002698925.1
GCA_902559145.1
GCA_002700885.1
GCA_008667695.1
GCA_016839055.1
GCA_013416455.1
GCA_002706985.1
GCA_017640615.1
GCA_002696985.1
GCA_002748265.1
GCA_020638175.1
GCA_009846265.1
GCA_016720905.1
GCA_905182425.1
GCA_002698305.1
GCA_016702455.1
GCA_020633125.1
GCA_019637995.1
GCA_016795365.1
GCA_016841445.1
GCA_016700355.1
GCA_913045305.1
GCA_016208015.1
GCA_016708855.1
GCA_009926265.1
GCA_009780915.1
GCA_002709085.1
GCA_020444705.1
GCA_019637455.1
GCA_002707695.1
GCA_018645345.1
GCA_016744215.1
GCA_012799265.1
GCA_018694295.1
GCA_016722195.1
GCA_018661815.1
GCA_018651085.1
GCA_020440865.1
GCA_013043285.1
GCA_900760055.1
GCA_003643835.1
GCA_018256285.1
GCA_020347785.1
GCA_020352645.1
GCA_020343715.1
GCA_011364965.1
GCA_019192565.1
GCA_017416145.1
GCA_902601155.1
GCA_003370465.1
GCA_002733735.2
GCA_017114045.1
GCA_020438485.1
GCA_016200325.1
GCA_016106165.1
GCA_016718105.1
GCA_018608095.1
GCA_013821195.1
GCA_013333605.2
GCA_016791475.1
GCA_003543185.1
GCA_020353355.1
GCA_016787785.1
GCA_016699975.1
GCA_014729435.1
GCA_013373425.1
GCA_016931755.1
GCA_012523605.1
GCA_012964455.1
GCA_020343495.1
GCA_015655485.1
GCA_002762665.1
GCA_003693415.1
GCA_001643055.1
GCA_013330645.1
GCA_019636075.1
GCA_019856235.1
GCA_020164585.1
GCA_019798105.1
GCA_003628775.1
GCA_003217175.1
GCA_015832305.1
GCA_012972145.1
GCA_017571465.1
GCA_001995865.1
GCA_003312345.1
GCA_013328815.1
GCA_016718525.1
GCA_019748055.1
GCA_020444175.1
GCA_014237275.1
GCA_016705185.1
GCA_007695015.1
GCA_017557785.1
GCA_019037365.1
GCA_011053475.1
GCA_015493305.1
GCA_015521385.1
GCA_002890675.1
GCA_014220755.1
GCA_002902105.1
GCA_015594495.1
GCA_003387885.1
GCA_007671915.1
GCA_003035795.1
GCA_013538705.1
GCA_004212445.1
GCA_017254855.1
GCA_017467625.1
GCA_020638065.1
GCA_018883185.1
GCA_002919445.1
GCA_003298855.1
GCA_019977835.1
GCA_900197705.1
GCA_013734595.1
GCA_016716275.1
GCA_903995485.1
GCA_009827705.1
GCA_014138285.1
GCA_903944915.1
GCA_006493225.1
GCA_012523465.1
GCA_019417565.1
GCA_002285115.1
GCA_903882725.1
GCA_013911755.1
GCA_913057905.1
GCA_902775895.1
GCA_916438725.1
GCA_913048105.1
GCA_902780715.1
GCA_903830585.1
GCA_902782335.1
GCA_905192995.1
GCA_902802655.1
GCA_900314855.1
GCA_905195075.1
GCA_900317255.1
GCA_913058345.1
GCA_902765135.1
GCA_010974925.1
GCA_018004975.1
GCA_001486525.1
GCA_001690775.1
GCA_003030705.1
GCA_903827195.1
GCA_903896925.1
GCA_903878135.1
GCA_003044485.1
GCA_007126235.1
GCA_016921175.1
GCA_006493055.1
GCA_019969795.1
GCA_902860105.1
GCA_013358025.1
GCA_014377145.1
GCA_019802095.1
GCA_003094535.1
GCA_004920385.1
GCA_014893035.1
GCA_018067145.1
GCA_001440005.1
GCA_012910825.1
GCA_017998055.1
GCA_006717035.1
GCA_003577395.1
GCA_003562215.1
GCA_001299135.1
GCA_020687055.1
GCA_011374435.1
GCA_011054645.1
GCA_016183655.1
GCA_016720065.1
GCA_019245175.1
GCA_014190435.1
GCA_016721115.1
GCA_003131425.1
GCA_003136855.1
GCA_003139665.1
GCA_016464725.1
GCA_010027145.1
GCA_019136575.1
GCA_011358515.1
GCA_003132505.1
GCA_009693945.1
GCA_012517475.1
GCA_004299555.1
GCA_018368455.1
GCA_011056365.1
GCA_016125185.1
GCA_903851045.1
GCA_009780575.1
GCA_011055875.1
GCA_003142155.1
GCA_018436925.1
GCA_020345805.1
GCA_016709155.1
GCA_018819405.1
GCA_007989745.1
GCA_003144335.1
GCA_009856995.1
GCA_003664285.1
GCA_020709415.1
GCA_905207735.1
GCA_902375815.1
GCA_015059495.1
GCA_905209025.1
GCA_902364625.1
GCA_900768495.1
GCA_017307165.1
GCA_015661075.1
GCA_018434945.1
GCA_903932775.1
GCA_016182875.1
GCA_016185545.1
GCA_019753125.1
GCA_016214555.1
GCA_020341755.1
GCA_020632095.1
GCA_016714685.1
GCA_005793855.1
GCA_019136535.1
GCA_013815395.1
GCA_019509785.1
GCA_013314815.1
GCA_015075745.1
GCA_020440285.1
GCA_003173855.1
GCA_020059915.1
GCA_013287985.1
GCA_020073305.1
GCA_903874205.1
GCA_011375725.1
GCA_003220535.1
GCA_003185955.1
GCA_003287575.1
GCA_014237135.1
GCA_020717845.1
GCA_017608385.1
GCA_014859735.1
GCA_015492195.1
GCA_016784965.1
GCA_017577575.1
GCA_009840385.1
GCA_005778305.1
GCA_016717265.1
GCA_016198505.1
GCA_003514775.1
GCA_018674305.1
GCA_020427155.1
GCA_016784585.1
GCA_016704425.1
GCA_003508085.1
GCA_003525925.1
GCA_020440225.1
GCA_016187485.1
GCA_017447165.1
GCA_900289255.1
GCA_020348905.1
GCA_011357805.1
GCA_003250255.1
GCA_003242895.1
GCA_018062915.1
GCA_019247305.1
GCA_014237715.1
GCA_900770995.1
GCA_019747735.1
GCA_015061815.1
GCA_003246185.1
GCA_017403825.1
GCA_014860455.1
GCA_003246035.1
GCA_003542555.1
GCA_004377185.1
GCA_017999915.1
GCA_017991615.1
GCA_017454375.1
GCA_016743565.1
GCA_019429255.1
GCA_017522395.1
GCA_017446795.1
GCA_900772555.1
GCA_015911755.1
GCA_903915245.1
GCA_002923085.1
GCA_004358885.1
GCA_017848755.1
GCA_003130035.1
GCA_003264485.1
GCA_017983795.1
GCA_020136695.1
GCA_020810675.1
GCA_020809045.1
GCA_017569405.1
GCA_019193045.1
GCA_003287725.1
GCA_016894225.1
GCA_003324635.1
GCA_003452005.1
GCA_008633415.1
GCA_016778885.1
GCA_017986875.1
GCA_003340325.1
GCA_019057475.1
GCA_019242315.1
GCA_003551625.1
GCA_011056475.1
GCA_006226665.1
GCA_902568415.1
GCA_006349595.1
GCA_009799965.1
GCA_900176845.1
GCA_004116065.1
GCA_007682355.1
GCA_003576415.1
GCA_010747475.1
GCA_007096675.1
GCA_900766135.1
GCA_019391535.1
GCA_013331815.1
GCA_003399645.1
GCA_013521105.1
GCA_011064545.1
GCA_003433745.1
GCA_013299045.1
GCA_018434705.1
GCA_020633715.1
GCA_902362685.1
GCA_003567155.1
GCA_003525205.1
GCA_015233155.1
GCA_910574895.1
GCA_018820485.1
GCA_017404785.1
GCA_015059905.1
GCA_003497165.1
GCA_902385855.1
GCA_013335095.1
GCA_019421435.1
GCA_009996665.1
GCA_016713585.1
GCA_003451455.1
GCA_003483925.1
GCA_018052545.1
GCA_910576295.1
GCA_016710995.1
GCA_003509385.1
GCA_015493875.1
GCA_017984315.1
GCA_904373345.1
GCA_016288215.1
GCA_003531545.1
GCA_007692425.1
GCA_016176615.1
GCA_016181435.1
GCA_003500305.1
GCA_016283035.1
GCA_016928995.1
GCA_016176595.1
GCA_003510705.1
GCA_016176325.1
GCA_011056905.1
GCA_013334645.1
GCA_016199145.1
GCA_017640545.1
GCA_016198205.1
GCA_903643065.1
GCA_020053505.1
GCA_003532755.1
GCA_003533885.1
GCA_018608045.1
GCA_003538775.1
GCA_016196185.1
GCA_009380105.1
GCA_016203455.1
GCA_019739295.1
GCA_002992985.1
GCA_003554145.1
GCA_004558715.1
GCA_003566635.1
GCA_007134885.1
GCA_018436135.1
GCA_012729505.1
GCA_003564275.1
GCA_016187335.1
GCA_003554325.1
GCA_016181965.1
GCA_020793565.1
GCA_016278405.1
GCA_003552325.1
GCA_007122675.1
GCA_012842045.1
GCA_003660865.1
GCA_003557465.1
GCA_007126755.1
GCA_003562835.1
GCA_019694635.1
GCA_003562965.1
GCA_902399975.1
GCA_019694875.1
GCA_012523355.1
GCA_000143645.1
GCA_018728555.1
GCA_902829275.1
GCA_018052905.1
GCA_003599685.1
GCA_016934825.1
GCA_018672285.1
GCA_002794695.1
GCA_900760095.1
GCA_014859075.1
GCA_007682315.1
GCA_018333635.1
GCA_009731015.1
GCA_003327525.1
GCA_020024935.1
GCA_004359035.1
GCA_003121965.1
GCA_003641645.1
GCA_003644055.1
GCA_003638935.1
GCA_019422645.1
GCA_014728225.1
GCA_003644885.1
GCA_013153315.1
GCA_003660495.1
GCA_003650925.1
GCA_015522475.1
GCA_905339305.1
GCA_015520165.1
GCA_011361855.1
GCA_015520405.1
GCA_003662985.1
GCA_011380095.1
GCA_016933055.1
GCA_020783615.1
GCA_003670135.1
GCA_003676095.1
GCA_003688935.1
GCA_000369625.1
GCA_016429115.1
GCA_003694475.1
GCA_008363245.1
GCA_003694905.1
GCA_019638525.1
GCA_009993825.1
GCA_016760225.1
GCA_017999755.1
GCA_017307395.1
GCA_014218885.1
GCA_015999675.1
GCA_013377075.1
GCA_014859425.1
GCA_004770975.1
GCA_905373185.1
GCA_905203715.1
GCA_020443725.1
GCA_910586055.1
GCA_904374475.1
GCA_011038935.1
GCA_020177435.1
GCA_004347865.1
GCA_000958285.1
GCA_007096465.1
GCA_015488475.1
GCA_018067325.1
GCA_903970505.1
GCA_017934045.1
GCA_016706405.1
GCA_004322185.1
GCA_018854615.1
GCA_003978065.1
GCA_014361015.1
GCA_015662265.1
GCA_020717925.1
GCA_017401085.1
GCA_910574295.1
GCA_016595265.1
GCA_002916935.1
GCA_003382625.2
GCA_016744135.1
GCA_002049485.1
GCA_009856285.1
GCA_014779575.1
GCA_016775385.1
GCA_903868955.1
GCA_018679795.1
GCA_900546905.1
GCA_900538745.1
GCA_903866345.1
GCA_902800775.1
GCA_902777785.1
GCA_017995275.1
GCA_900552495.1
GCA_017417785.1
GCA_900764345.1
GCA_900547065.1
GCA_903952265.1
GCA_900546665.1
GCA_903950295.1
GCA_902622595.1
GCA_905208415.1
GCA_905181585.1
GCA_900556955.1
GCA_004168395.1
GCA_018607445.1
GCA_015485215.1
GCA_004362775.1
GCA_004213625.1
GCA_016711615.1
GCA_910579025.1
GCA_018685275.1
GCA_004292895.1
GCA_004294135.1
GCA_015490805.1
GCA_004297265.1
GCA_019635645.1
GCA_004296905.1
GCA_014376685.1
GCA_020049915.1
GCA_900698955.1
GCA_900617925.1
GCA_019083995.1
GCA_020554965.1
GCA_013821885.1
GCA_002084045.1
GCA_003939885.1
GCA_902806115.1
GCA_013283485.1
GCA_020683125.1
GCA_015521005.1
GCA_012961815.1
GCA_903835285.1
GCA_913020515.1
GCA_020718125.1
GCA_903868515.1
GCA_015234915.1
GCA_009765365.1
GCA_903840055.1
GCA_011333305.1
GCA_018647075.1
GCA_009377845.1
GCA_016782825.1
GCA_017532345.1
GCA_002203745.1
GCA_009838075.1
GCA_913041495.1
GCA_913776865.1
GCA_910589485.1
GCA_020524205.1
GCA_005222715.1
GCA_900537085.1
GCA_009771085.1
GCA_003611535.1
GCA_014323895.1
GCA_015257555.1
GCA_005884525.1
GCA_011751775.1
GCA_019454835.1
GCA_004770515.1
GCA_011056605.1
GCA_020553125.1
GCA_016709105.1
GCA_006364395.1
GCA_013248865.1
GCA_018256105.1
GCA_903858635.1
GCA_007097395.1
GCA_012843025.1
GCA_007131335.1
GCA_017519045.1
GCA_013213745.1
GCA_018609935.1
GCA_020637245.1
GCA_007133145.1
GCA_011620545.1
GCA_007125545.1
GCA_007120405.1
GCA_007121395.1
GCA_007121125.1
GCA_007128515.1
GCA_014380655.1
GCA_018609665.1
GCA_011390475.1
GCA_018334715.1
GCA_012911975.1
GCA_007280095.1
GCA_009841175.1
GCA_902628445.1
GCA_007713525.1
GCA_004022185.1
GCA_020059875.1
GCA_020497635.1
GCA_019483265.1
GCA_018256055.1
GCA_016282155.1
GCA_902374745.1
GCA_905193125.1
GCA_903863035.1
GCA_910576645.1
GCA_902406065.1
GCA_903834675.1
GCA_017464105.1
GCA_902374265.1
GCA_910587595.1
GCA_020658465.1
GCA_905198625.1
GCA_910588945.1
GCA_904419675.1
GCA_017518635.1
GCA_905207315.1
GCA_900763725.1
GCA_910585525.1
GCA_009776925.1
GCA_902363535.1
GCA_013041925.1
GCA_910576475.1
GCA_014866585.1
GCA_900753405.1
GCA_009805705.1
GCA_008016545.1
GCA_019634845.1
GCA_020254035.1
GCA_905235525.1
GCA_009928005.1
GCA_902797395.1
GCA_903843025.1
GCA_020024775.1
GCA_903923135.1
GCA_903869195.1
GCA_905204575.1
GCA_905234235.1
GCA_014864625.1
GCA_903926075.1
GCA_900765835.1
GCA_905207925.1
GCA_018006155.1
GCA_016650175.1
GCA_009711935.1
GCA_014525465.1
GCA_002688505.1
GCA_905067535.1
GCA_011088285.1
GCA_003932035.1
GCA_008932275.1
GCA_020724775.1
GCA_020442095.1
GCA_019912485.1
GCA_019912345.1
GCA_013360295.1
GCA_017883235.1
GCA_002904085.1
GCA_016944435.1
GCA_020029115.1
GCA_009784565.1
GCA_902594635.1
GCA_902586925.1
GCA_002763735.1
GCA_902615915.1
GCA_016790005.1
GCA_902623995.1
GCA_902510755.1
GCA_902535095.1
GCA_902606965.1
GCA_902614915.1
GCA_902588525.1
GCA_003697915.1
GCA_905478545.1
GCA_903932045.1
GCA_902574955.1
GCA_902618705.1
GCA_902633855.1
GCA_903891505.1
GCA_902554645.1
GCA_902531215.1
GCA_902542965.1
GCA_902573975.1
GCA_903902445.1
GCA_903867045.1
GCA_012522755.1
GCA_902601765.1
GCA_007713875.1
GCA_903831375.1
GCA_016405445.1
GCA_009678905.1
GCA_904423845.1
GCA_018882735.1
GCA_017985455.1
GCA_016777945.1
GCA_016463655.1
GCA_018609125.1
GCA_015669615.1
GCA_015670895.1
GCA_009725675.1
GCA_009725805.1
GCA_013305115.1
GCA_019967715.1
GCA_019188755.1
GCA_910579635.1
GCA_015234775.1
GCA_009774505.1
GCA_016775275.1
GCA_009772965.1
GCA_009786535.1
GCA_014238275.1
GCA_009776745.1
GCA_009787235.1
GCA_017994335.1
GCA_020633205.1
GCA_009787845.1
GCA_009787285.1
GCA_016719485.1
GCA_903841205.1
GCA_006176085.1
GCA_009870535.1
GCA_015520735.1
GCA_011334295.1
GCA_900618835.1
GCA_009930035.1
GCA_019751635.1
GCA_020636575.1
GCA_013694885.1
GCA_009929605.1
GCA_014062235.1
GCA_018436885.1
GCA_016930255.1
GCA_902728255.1
GCA_009992825.1
GCA_018260715.1
GCA_009937555.1
GCA_012798265.1
GCA_010020685.1
GCA_011373385.1
GCA_015553715.1
GCA_010672065.1
GCA_010672625.1
GCA_010692635.1
GCA_010672785.1
GCA_902795325.1
GCA_902762405.1
GCA_902784135.1
GCA_902784795.1
GCA_902760885.1
GCA_011038875.1
GCA_903827805.1
GCA_020343515.1
GCA_014384845.1
GCA_011375895.1
GCA_012516955.1
GCA_020048515.1
GCA_011373055.1
GCA_014360295.1
GCA_016183935.1
GCA_011064865.1
GCA_000834035.1
GCA_900635405.1
GCA_016784735.1
GCA_013139075.1
GCA_020436535.1
GCA_015520015.1
GCA_014763895.1
GCA_015486995.1
GCA_013388925.1
GCA_017883345.1
GCA_011337945.1
GCA_011366235.1
GCA_903831905.1
GCA_903907165.1
GCA_011389555.1
GCA_016781845.1
GCA_018256855.1
GCA_019637685.1
GCA_020634435.1
GCA_016719445.1
GCA_012963925.1
GCA_019038615.1
GCA_011682625.1
GCA_018656185.1
GCA_012033195.1
GCA_014879465.1
GCA_012839065.1
GCA_015487115.1
GCA_903832325.1
GCA_903843505.1
GCA_015232735.1
GCA_903921905.1
GCA_903878085.1
GCA_012927765.1
GCA_013390855.1
GCA_020741695.1
GCA_012962645.1
GCA_020419885.1
GCA_015489605.1
GCA_015489835.1
GCA_015521725.1
GCA_902860135.1
GCA_012972835.1
GCA_019186825.1
GCA_013003705.1
GCA_019634895.1
GCA_013116755.1
GCA_020024735.1
GCA_020634575.1
GCA_013152835.1
GCA_017994595.1
GCA_015492085.1
GCA_015520605.1
GCA_020138255.1
GCA_020447285.1
GCA_013100805.1
GCA_006370535.1
GCA_013215685.1
GCA_017150735.1
GCA_903861495.1
GCA_020537465.1
GCA_016779765.1
GCA_020055905.1
GCA_013331035.1
GCA_015486225.1
GCA_019694435.1
GCA_013375355.1
GCA_013362325.1
GCA_900762815.1
GCA_013386305.1
GCA_017515355.1
GCA_016893885.1
GCA_902805975.1
GCA_014201375.1
GCA_903902845.1
GCA_913049715.1
GCA_902806215.1
GCA_902806325.1
GCA_902805815.1
GCA_902806255.1
GCA_903821395.1
GCA_903910385.1
GCA_913042125.1
GCA_903908915.1
GCA_008330545.1
GCA_903872095.1
GCA_013282015.1
GCA_903834635.1
GCA_903935425.1
GCA_903821405.1
GCA_903936605.1
GCA_903882875.1
GCA_903870685.1
GCA_905618945.1
GCA_903825185.1
GCA_903862425.1
GCA_903872435.1
GCA_903858815.1
GCA_903878805.1
GCA_903891005.1
GCA_903937385.1
GCA_903843165.1
GCA_903903745.1
GCA_903891065.1
GCA_903891045.1
GCA_903844845.1
GCA_903885085.1
GCA_913048465.1
GCA_903843135.1
GCA_903920955.1
GCA_903933935.1
GCA_014050115.1
GCA_903862005.1
GCA_913045185.1
GCA_913062885.1
GCA_903856035.1
GCA_903867485.1
GCA_903829965.1
GCA_903887095.1
GCA_903904755.1
GCA_903828965.1
GCA_913020405.1
GCA_903858805.1
GCA_913053675.1
GCA_913060595.1
GCA_903952645.1
GCA_903835385.1
GCA_903944825.1
GCA_903994745.1
GCA_903823195.1
GCA_903855125.1
GCA_903882025.1
GCA_903829005.1
GCA_903939345.1
GCA_903846475.1
GCA_903958105.1
GCA_913009765.1
GCA_903862815.1
GCA_903828755.1
GCA_903858375.1
GCA_903834015.1
GCA_913061395.1
GCA_013694935.1
GCA_016463365.1
GCA_013813215.1
GCA_013698525.1
GCA_903915645.1
GCA_913052335.1
GCA_903834085.1
GCA_905480085.1
GCA_903923295.1
GCA_015732195.1
GCA_019684635.1
GCA_904423825.1
GCA_018675425.1
GCA_012799335.1
GCA_019661865.1
GCA_016599035.1
GCA_017994955.1
GCA_014377495.1
GCA_017882835.1
GCA_019637575.1
GCA_019638675.1
GCA_905367735.1
GCA_016931815.1
GCA_019049545.1
GCA_904374805.1
GCA_910588195.1
GCA_900195295.2
GCA_014874305.1
GCA_017461505.1
GCA_015143465.1
GCA_015143605.1
GCA_014200955.1
GCA_015257815.1
GCA_013372005.1
GCA_015488445.1
GCA_015522525.1
GCA_018896735.1
GCA_015485775.1
GCA_013345195.1
GCA_019049085.1
GCA_016204335.1
GCA_016204155.1
GCA_016196855.1
GCA_016203655.1
GCA_016182685.1
GCA_016190115.1
GCA_017518105.1
GCA_016281355.1
GCA_017882445.1
GCA_009764345.1
GCA_018619295.1
GCA_900445425.1
GCA_902170505.1
GCA_019839665.1
GCA_016650185.1
GCA_020743785.1
GCA_018616805.1
GCA_018552295.1
GCA_020636405.1
GCA_000145415.1
GCA_016756835.1
GCA_017991535.1
GCA_019233695.1
GCA_018672635.1
GCA_016777595.1
GCA_016806985.1
GCA_905181615.1
GCA_016839995.1
GCA_905182155.1
GCA_913043155.1
GCA_016840025.1
GCA_018068565.1
GCA_016902055.1
GCA_016926065.1
GCA_016930355.1
GCA_016927235.1
GCA_018899285.1
GCA_016936635.1
GCA_017897245.1
GCA_002078935.1
GCA_019684295.1
GCA_019052615.1
GCA_017649255.1
GCA_017434455.1
GCA_905233215.1
GCA_902158665.1
GCA_017601245.1
GCA_018344255.1
GCA_902499275.1
GCA_017896285.1
GCA_017994555.1
GCA_018820545.1
GCA_913045955.1
GCA_905480045.1
GCA_018385275.1
GCA_014227775.1
GCA_014222885.1
GCA_014223915.1
GCA_013004435.1
GCA_001647595.1
GCA_018725135.1
GCA_018854875.1
GCA_018992765.1
GCA_016837205.1
GCA_007097345.1
GCA_016932295.1
GCA_002097815.1
GCA_016100675.1
GCA_913020315.1
GCA_020057665.1
GCA_020058865.1
GCA_020053565.1
GCA_913051745.1
GCA_913030915.1
GCA_913056165.1
GCA_913020625.1
GCA_913057145.1
GCA_913046385.1
GCA_913050195.1
GCA_913062915.1
GCA_913063315.1
GCA_913045345.1
GCA_002303965.1
GCA_019263625.1
GCA_014946905.1
GCA_020637715.1
GCA_004284655.1
GCA_902170405.1
GCA_902170395.1
GCA_902170895.1
GCA_004151475.1
GCA_015025005.1
GCA_015024985.1
GCA_902170885.1
GCA_902170325.1
GCA_004284175.1
GCA_014946865.1
GCA_002027095.1
GCA_913041305.1
GCA_913050055.1
GCA_913031305.1
GCA_913041715.1
GCA_913055575.1
GCA_913045375.1
GCA_913042955.1
GCA_913062605.1
GCA_020062205.1
GCA_020059285.1
GCA_913045025.1
GCA_020056365.1
GCA_001857455.1
GCA_016929305.1
GCA_016837185.1
GCA_019008885.1
GCA_018854755.1
GCA_004331165.1
GCA_014224035.1
GCA_014228695.1
GCA_018384005.1
GCA_905479665.1
GCA_913042225.1
GCA_018813065.1
GCA_017986595.1
GCA_017896305.1
GCA_902499295.1
GCA_018344325.1
GCA_017601365.1
GCA_902158695.1
GCA_905233525.1
GCA_017515305.1
GCA_017458465.1
GCA_019684275.1
GCA_017378735.1
GCA_020406815.1
GCA_018334755.1
GCA_016933205.1
GCA_016932835.1
GCA_017889765.1
GCA_016839625.1
GCA_905182935.1
GCA_017163435.1
GCA_905478735.1
GCA_016840135.1
GCA_905182295.1
GCA_018647565.1
GCA_019244955.1
GCA_016778675.1
GCA_020049835.1
GCA_008326345.1
GCA_020636095.1
GCA_018551525.1
GCA_018616575.1
GCA_018063445.1
GCA_019840085.1
GCA_902170475.1
GCA_018619255.1
GCA_014499015.1
GCA_017882405.1
GCA_017549815.1
GCA_017528825.1
GCA_016193055.1
GCA_016186785.1
GCA_016186145.1
GCA_016195765.1
GCA_016177385.1
GCA_016190325.1
GCA_019049305.1
GCA_013345175.1
GCA_018221005.1
GCA_015522555.1
GCA_015494555.1
GCA_015257735.1
GCA_015489875.1
GCA_000372985.1
GCA_015143565.1
GCA_017477325.1
GCA_016196845.1
GCA_904419275.1
GCA_910580185.1
GCA_019049575.1
GCA_014729845.1
GCA_900476395.1
GCA_019638755.1
GCA_020050935.1
GCA_019243655.1
GCA_014359385.1
GCA_016599075.1
GCA_018668615.1
GCA_003599755.1
GCA_904423885.1
GCA_014198785.1
GCA_015732375.1
GCA_905480055.1
GCA_913041115.1
GCA_903842385.1
GCA_013817085.1
GCA_013811805.1
GCA_019232085.1
GCA_013698335.1
GCA_903921245.1
GCA_903903255.1
GCA_903832605.1
GCA_903856135.1
GCA_903927285.1
GCA_903827925.1
GCA_903880665.1
GCA_903893535.1
GCA_903862805.1
GCA_903917215.1
GCA_903909085.1
GCA_903897185.1
GCA_903926985.1
GCA_903853595.1
GCA_903958425.1
GCA_903884115.1
GCA_903911805.1
GCA_903876195.1
GCA_913052115.1
GCA_903921705.1
GCA_903930085.1
GCA_903926805.1
GCA_913009265.1
GCA_903845335.1
GCA_903923435.1
GCA_903904225.1
GCA_903843365.1
GCA_903845215.1
GCA_903839765.1
GCA_903849735.1
GCA_013913555.1
GCA_903918525.1
GCA_903872065.1
GCA_903882985.1
GCA_905479135.1
GCA_903831465.1
GCA_903857305.1
GCA_913030955.1
GCA_903929155.1
GCA_903850415.1
GCA_903875605.1
GCA_903875215.1
GCA_903851235.1
GCA_903895255.1
GCA_913050075.1
GCA_903884005.1
GCA_903945125.1
GCA_903854295.1
GCA_903930025.1
GCA_903872885.1
GCA_913056195.1
GCA_903899965.1
GCA_903937105.1
GCA_903853305.1
GCA_903841445.1
GCA_903922825.1
GCA_013281895.1
GCA_903928885.1
GCA_008330525.1
GCA_903899015.1
GCA_905480375.1
GCA_902805865.1
GCA_902806345.1
GCA_902806165.1
GCA_902806225.1
GCA_905478135.1
GCA_903875015.1
GCA_014201335.1
GCA_902805955.1
GCA_016894025.1
GCA_013386335.1
GCA_017421225.1
GCA_020059945.1
GCA_013361555.1
GCA_016840985.1
GCA_019694455.1
GCA_015489895.1
GCA_013329535.1
GCA_016777205.1
GCA_020554845.1
GCA_903912075.1
GCA_014238525.1
GCA_013135445.1
GCA_013099195.1
GCA_020137735.1
GCA_016204275.1
GCA_012349105.1
GCA_013151855.1
GCA_020634835.1
GCA_016764555.1
GCA_013214765.1
GCA_017993395.1
GCA_018063205.1
GCA_012972825.1
GCA_902860095.1
GCA_015521925.1
GCA_019880085.1
GCA_012961355.1
GCA_013390785.1
GCA_012927715.1
GCA_903891535.1
GCA_903870145.1
GCA_903863635.1
GCA_015489975.1
GCA_012839145.1
GCA_017859335.1
GCA_012031815.1
GCA_018698615.1
GCA_018215265.1
GCA_015489675.1
GCA_017302275.1
GCA_020634375.1
GCA_020634755.1
GCA_016781885.1
GCA_011390615.1
GCA_016930315.1
GCA_019058495.1
GCA_014859655.1
GCA_903894245.1
GCA_011373145.1
GCA_015493375.1
GCA_011357885.1
GCA_015493285.1
GCA_020436565.1
GCA_011322305.1
GCA_012744395.1
GCA_900634765.1
GCA_011065045.1
GCA_011058465.1
GCA_011048775.1
GCA_012744415.1
GCA_020048845.1
GCA_011380185.1
GCA_018449635.1
GCA_020356125.1
GCA_903822185.1
GCA_014525425.1
GCA_902796715.1
GCA_902803655.1
GCA_902784535.1
GCA_902762775.1
GCA_010672725.1
GCA_010672945.1
GCA_010672745.1
GCA_010692445.1
GCA_902773925.1
GCA_902374705.1
GCA_009924625.1
GCA_011773125.1
GCA_016214055.1
GCA_016209005.1
GCA_016197265.1
GCA_902728245.1
GCA_018433595.1
GCA_014062085.1
GCA_009930275.1
GCA_013696525.1
GCA_011334735.1
GCA_019638515.1
GCA_017882745.1
GCA_009928855.1
GCA_016405205.1
GCA_011362055.1
GCA_015523295.1
GCA_009870665.1
GCA_006176125.1
GCA_019694515.1
GCA_018384595.1
GCA_009836625.1
GCA_015486635.1
GCA_016715885.1
GCA_017998265.1
GCA_009777135.1
GCA_009782015.1
GCA_018383295.1
GCA_015235555.1
GCA_009780315.1
GCA_016219705.1
GCA_009782815.1
GCA_016294245.1
GCA_019188695.1
GCA_019203145.1
GCA_013300845.1
GCA_009725845.1
GCA_904846515.1
GCA_020590095.1
GCA_018402365.1
GCA_018001455.1
GCA_018002255.1
GCA_018882745.1
GCA_014239365.1
GCA_009677685.1
GCA_016613155.1
GCA_903867585.1
GCA_913043255.1
GCA_013868425.1
GCA_902574205.1
GCA_016235775.1
GCA_903835355.1
GCA_903897095.1
GCA_902580285.1
GCA_903928545.1
GCA_902596455.1
GCA_902594275.1
GCA_902571355.1
GCA_902526095.1
GCA_903922025.1
GCA_902518145.1
GCA_016837605.1
GCA_913031435.1
GCA_902562845.1
GCA_902590655.1
GCA_902546325.1
GCA_015657735.1
GCA_905182415.1
GCA_902625725.1
GCA_902624275.1
GCA_002763925.1
GCA_017882645.1
GCA_019246625.1
GCA_902529055.1
GCA_016944295.1
GCA_002904255.1
GCA_019912625.1
GCA_016650215.1
GCA_902578155.1
GCA_013388545.1
GCA_019912265.1
GCA_015493615.1
GCA_020062585.1
GCA_012395245.1
GCA_003031305.1
GCA_008636085.1
GCA_905067575.1
GCA_014360395.1
GCA_015134695.1
GCA_009711985.1
GCA_016649995.1
GCA_018004635.1
GCA_900765055.1
GCA_900757855.1
GCA_903900025.1
GCA_014864635.1
GCA_905234175.1
GCA_913058155.1
GCA_903959385.1
GCA_903929535.1
GCA_902773355.1
GCA_017852475.1
GCA_902773115.1
GCA_905235575.1
GCA_903874045.1
GCA_020254025.1
GCA_019634815.1
GCA_019947135.1
GCA_008016685.1
GCA_900766765.1
GCA_910575845.1
GCA_012518615.1
GCA_905181965.1
GCA_016782075.1
GCA_903789545.1
GCA_910589545.1
GCA_905197705.1
GCA_905193265.1
GCA_017519565.1
GCA_905203505.1
GCA_910588985.1
GCA_020658135.1
GCA_910588545.1
GCA_905209445.1
GCA_902798695.1
GCA_018265695.1
GCA_903933565.1
GCA_905207305.1
GCA_910577315.1
GCA_903846665.1
GCA_905196685.1
GCA_018375915.1
GCA_016282375.1
GCA_018256035.1
GCA_019483205.1
GCA_020060265.1
GCA_007713535.1
GCA_902528515.1
GCA_009840065.1
GCA_900298985.1
GCA_007134365.1
GCA_015207395.1
GCA_020446525.1
GCA_007127355.1
GCA_007133545.1
GCA_007127625.1
GCA_007125335.1
GCA_007119305.1
GCA_020637195.1
GCA_007118075.1
GCA_017851585.1
GCA_017461225.1
GCA_007132495.1
GCA_007123015.1
GCA_012839575.1
GCA_903904465.1
GCA_018256095.1
GCA_013155575.1
GCA_006365295.1
GCA_016720345.1
GCA_020539385.1
GCA_006151975.2
GCA_006515815.1
GCA_004770235.1
GCA_005883865.1
GCA_015257545.1
GCA_003664635.1
GCA_009771135.1
GCA_005223305.1
GCA_005405585.1
GCA_020171785.1
GCA_910577985.1
GCA_903955365.1
GCA_002202575.1
GCA_905479635.1
GCA_017888525.1
GCA_020056505.1
GCA_004525275.1
GCA_018656195.1
GCA_018056565.1
GCA_903904775.1
GCA_012963785.1
GCA_903917725.1
GCA_913043205.1
GCA_903925935.1
GCA_012961765.1
GCA_015520485.1
GCA_017875455.1
GCA_013283525.1
GCA_002084175.1
GCA_020555005.1
GCA_019747315.1
GCA_900698935.1
GCA_019752575.1
GCA_019750135.1
GCA_015999745.1
GCA_019912005.1
GCA_003261295.1
GCA_004292515.1
GCA_016706685.1
GCA_015487305.1
GCA_018607525.1
GCA_004167985.1
GCA_900553245.1
GCA_903824665.1
GCA_903881245.1
GCA_017936995.1
GCA_905478375.1
GCA_903828405.1
GCA_900550845.1
GCA_900548275.1
GCA_018062005.1
GCA_900547225.1
GCA_902789215.1
GCA_902793885.1
GCA_900541355.1
GCA_900540365.1
GCA_900541525.1
GCA_903830605.1
GCA_905199215.1
GCA_017582735.1
GCA_020171725.1
GCA_013393245.1
GCA_019084145.1
GCA_003382595.2
GCA_014284215.1
GCA_910577155.1
GCA_017509275.1
GCA_020047955.1
GCA_014359265.1
GCA_015485875.1
GCA_018854535.1
GCA_004298545.1
GCA_016703795.1
GCA_020200355.1
GCA_018066985.1
GCA_017470175.1
GCA_007096475.1
GCA_015494675.1
GCA_000965885.1
GCA_013151125.1
GCA_020177455.1
GCA_011039055.1
GCA_017887345.1
GCA_910578425.1
GCA_020443545.1
GCA_015654745.1
GCA_016280565.1
GCA_004769805.1
GCA_019311355.1
GCA_017500825.1
GCA_015655195.1
GCA_007125165.1
GCA_016786725.1
GCA_016760145.1
GCA_009994445.1
GCA_011192085.1
GCA_014191195.1
GCA_003693445.1
GCA_009822135.1
GCA_016628425.2
GCA_003676185.1
GCA_020783535.1
GCA_003663055.1
GCA_003663075.1
GCA_015522045.1
GCA_011335055.1
GCA_015523395.1
GCA_019058395.1
GCA_013415595.1
GCA_018812715.1
GCA_003663695.1
GCA_003650675.1
GCA_013154375.1
GCA_004212145.1
GCA_003647745.1
GCA_019423575.1
GCA_003638915.1
GCA_003645605.1
GCA_004377095.1
GCA_009733755.1
GCA_014864095.1
GCA_020092965.1
GCA_009731055.1
GCA_003605065.1
GCA_905202055.1
GCA_007682145.1
GCA_002794545.1
GCA_003584865.1
GCA_016926625.1
GCA_016182755.1
GCA_017995475.1
GCA_003307275.1
GCA_019638395.1
GCA_902400015.1
GCA_012960375.1
GCA_018384915.1
GCA_013415705.1
GCA_900766745.1
GCA_007122175.1
GCA_017610525.1
GCA_016781975.1
GCA_014729085.1
GCA_003555125.1
GCA_003551905.1
GCA_016844385.1
GCA_016932675.1
GCA_003555075.1
GCA_003838035.1
GCA_007133465.1
GCA_016187385.1
GCA_012728655.1
GCA_003556465.1
GCA_003564415.1
GCA_003554175.1
GCA_003550965.1
GCA_003559715.1
GCA_016186005.1
GCA_014377675.1
GCA_001895145.1
GCA_016880465.1
GCA_016784225.1
GCA_015486095.1
GCA_017886365.1
GCA_015709395.1
GCA_003973585.1
GCA_003518585.1
GCA_016198315.1
GCA_017640605.1
GCA_003510385.1
GCA_903825245.1
GCA_014360265.1
GCA_011388505.1
GCA_016198435.1
GCA_016931035.1
GCA_003513175.1
GCA_003503995.1
GCA_016203465.1
GCA_011371655.1
GCA_012843105.1
GCA_018647985.1
GCA_904387735.1
GCA_015491405.1
GCA_900765315.1
GCA_003488745.1
GCA_003500215.1
GCA_016719985.1
GCA_018400815.1
GCA_009782615.1
GCA_003451275.1
GCA_003512535.1
GCA_018266295.1
GCA_016704085.1
GCA_016287235.1
GCA_902386955.1
GCA_003516475.1
GCA_903884375.1
GCA_017442365.1
GCA_017515475.1
GCA_018821925.1
GCA_905236675.1
GCA_902364325.1
GCA_012797845.1
GCA_003562845.1
GCA_014847595.1
GCA_012270975.1
GCA_018436595.1
GCA_013298125.1
GCA_003480975.1
GCA_003410035.1
GCA_003402375.1
GCA_003399625.1
GCA_007096715.1
GCA_001884035.1
GCA_019391555.1
GCA_015057705.1
GCA_004765795.1
GCA_004116415.1
GCA_003569145.1
GCA_900107515.1
GCA_900094815.1
GCA_015693885.1
GCA_014876695.1
GCA_006844755.1
GCA_003560565.1
GCA_013154085.1
GCA_016933575.1
GCA_017986195.1
GCA_902593795.1
GCA_016779015.1
GCA_003331065.1
GCA_019649235.1
GCA_900457465.1
GCA_900457005.1
GCA_017569385.1
GCA_003287635.1
GCA_014217545.1
GCA_020042685.1
GCA_020136115.1
GCA_017983885.1
GCA_008868165.1
GCA_003130285.1
GCA_017882715.1
GCA_014529565.1
GCA_002923125.1
GCA_903879635.1
GCA_015910695.1
GCA_017446885.1
GCA_017627885.1
GCA_016937895.1
GCA_008501765.1
GCA_017961685.1
GCA_018052565.1
GCA_016933025.1
GCA_017461605.1
GCA_019163175.1
GCA_019136715.1
GCA_015488775.1
GCA_007125105.1
GCA_013360315.1
GCA_017514235.1
GCA_015061605.1
GCA_019747895.1
GCA_017554445.1
GCA_020629635.1
GCA_003244255.1
GCA_003475905.1
GCA_018055015.1
GCA_017999265.1
GCA_020344395.1
GCA_900289205.1
GCA_017404885.1
GCA_016206155.1
GCA_003232725.1
GCA_016711625.1
GCA_003483855.1
GCA_020427005.1
GCA_016744085.1
GCA_003528665.1
GCA_016197015.1
GCA_003518055.1
GCA_016715965.1
GCA_011774755.1
GCA_009837925.1
GCA_016871175.1
GCA_016786485.1
GCA_003194445.1
GCA_017609105.1
GCA_010119885.1
GCA_013139985.1
GCA_016866545.1
GCA_003220685.1
GCA_018657765.1
GCA_020073085.1
GCA_016196125.1
GCA_016185455.1
GCA_020440465.1
GCA_015075005.1
GCA_003554705.1
GCA_013817115.1
GCA_003164335.1
GCA_019136755.1
GCA_016714485.1
GCA_014191975.1
GCA_020632415.1
GCA_016186645.1
GCA_009773615.1
GCA_020343455.1
GCA_016205105.1
GCA_903952605.1
GCA_003963305.1
GCA_009885755.1
GCA_003150515.1
GCA_017402995.1
GCA_009782775.1
GCA_902385285.1
GCA_008679555.1
GCA_902365025.1
GCA_902363375.1
GCA_013122195.1
GCA_020160975.1
GCA_020635255.1
GCA_020343675.1
GCA_018433535.1
GCA_003167475.1
GCA_009692005.1
GCA_016281925.1
GCA_903952195.1
GCA_011058355.1
GCA_018268235.1
GCA_016704695.1
GCA_009779855.1
GCA_900759535.1
GCA_003164135.1
GCA_003138355.1
GCA_011327785.1
GCA_003650285.1
GCA_010365165.1
GCA_003153505.1
GCA_003167365.1
GCA_003138435.1
GCA_003131725.1
GCA_015075725.1
GCA_005800505.1
GCA_003963395.1
GCA_016709965.1
GCA_019456105.1
GCA_016235165.1
GCA_014864565.1
GCA_003096295.1
GCA_003694685.1
GCA_003327455.1
GCA_003124025.1
GCA_013391925.1
GCA_001440275.1
GCA_009729095.1
GCA_900640065.1
GCA_003094555.1
GCA_019801765.1
GCA_013358335.1
GCA_003053425.1
GCA_002750995.1
GCA_006493095.1
GCA_903847315.1
GCA_903911935.1
GCA_900320095.1
GCA_001690175.1
GCA_001557855.1
GCA_003030525.1
GCA_902781815.1
GCA_902406125.1
GCA_900317185.1
GCA_902553145.1
GCA_900315805.1
GCA_902786085.1
GCA_905202445.1
GCA_902800225.1
GCA_903826975.1
GCA_903832975.1
GCA_900316585.1
GCA_913052315.1
GCA_902780405.1
GCA_900320405.1
GCA_902806315.1
GCA_015263615.1
GCA_009996505.1
GCA_006493235.1
GCA_903949255.1
GCA_003350115.1
GCA_009827795.1
GCA_013114235.1
GCA_016705575.1
GCA_004104525.2
GCA_900197665.1
GCA_019977795.1
GCA_003857045.1
GCA_009780515.1
GCA_020638035.1
GCA_008012095.1
GCA_013538675.1
GCA_003578105.1
GCA_900100645.1
GCA_007676625.1
GCA_003387955.1
GCA_900458825.1
GCA_900767535.1
GCA_001593625.1
GCA_004298435.1
GCA_004347975.1
GCA_015488985.1
GCA_017557605.1
GCA_002871435.1
GCA_003485835.1
GCA_011329385.1
GCA_016704805.1
GCA_014237465.1
GCA_018335795.1
GCA_003164925.1
GCA_016702335.1
GCA_004745575.1
GCA_001995915.1
GCA_009761735.1
GCA_013391765.2
GCA_012272845.2
GCA_020171585.1
GCA_014642955.1
GCA_002810405.1
GCA_001922365.1
GCA_003260065.1
GCA_013330565.1
GCA_000966585.1
GCA_002780965.1
GCA_003576095.1
GCA_020354945.1
GCA_012964725.1
GCA_003644925.1
GCA_003252515.1
GCA_010025265.1
GCA_011362555.1
GCA_016787705.1
GCA_020346785.1
GCA_020631075.1
GCA_016182605.1
GCA_003242865.1
GCA_013813325.1
GCA_905479455.1
GCA_016710165.1
GCA_018334095.1
GCA_004296885.1
GCA_009694345.1
GCA_014762745.1
GCA_018335765.1
GCA_002732685.1
GCA_003542495.1
GCA_011524535.1
GCA_018238155.1
GCA_015063125.1
GCA_020351305.1
GCA_020349825.1
GCA_017114905.1
GCA_014190785.1
GCA_013153715.1
GCA_017935025.1
GCA_018677425.1
GCA_020441065.1
GCA_014729395.1
GCA_018666235.1
GCA_016708935.1
GCA_012517025.1
GCA_018656665.1
GCA_018650265.1
GCA_020431825.1
GCA_011087865.1
GCA_020441135.1
GCA_015062705.1
GCA_016235045.1
GCA_009926405.1
GCA_016707175.1
GCA_003516025.1
GCA_016795485.1
GCA_002702065.1
GCA_002699025.1
GCA_016713565.1
GCA_016711605.1
GCA_002747955.1
GCA_017854215.1
GCA_009839285.1
GCA_020638155.1
GCA_002747035.1
GCA_017643115.1
GCA_002695545.1
GCA_017643685.1
GCA_013416435.1
GCA_019753105.1
GCA_018433865.1
GCA_008667525.1
GCA_902549205.1
GCA_004213315.1
GCA_902373615.1
GCA_003560715.1
GCA_010020885.1
GCA_016789845.1
GCA_020635155.1
GCA_018901755.1
GCA_016187745.1
GCA_020350085.1
GCA_002699325.1
GCA_002728915.1
GCA_011089965.1
GCA_002705565.1
GCA_020639235.1
GCA_002714225.1
GCA_020350785.1
GCA_019638175.1
GCA_002721825.1
GCA_016190985.1
GCA_016432525.1
GCA_018644665.1
GCA_009995085.1
GCA_017608025.1
GCA_020350745.1
GCA_002753895.1
GCA_020635085.1
GCA_003228915.1
GCA_016181845.1
GCA_020637435.1
GCA_016932435.1
GCA_016212275.1
GCA_016709845.1
GCA_002688475.1
GCA_013043165.1
GCA_017857945.1
GCA_002701445.1
GCA_013545925.1
GCA_016780675.1
GCA_017643205.1
GCA_002694775.1
GCA_002684375.1
GCA_007692485.1
GCA_002700485.1
GCA_020354645.1
GCA_002692965.1
GCA_902547755.1
GCA_017640885.1
GCA_020426135.1
GCA_020633325.1
GCA_902375845.1
GCA_902143335.1
GCA_002682945.1
GCA_017305175.1
GCA_019454965.1
GCA_019694415.1
GCA_008033485.1
GCA_016764655.1
GCA_014268225.1
GCA_020148125.1
GCA_017411925.1
GCA_015521835.1
GCA_002508545.1
GCA_008692365.1
GCA_008988385.1
GCA_002902745.1
GCA_015667715.1
GCA_903852235.1
GCA_002892245.1
GCA_002720175.1
GCA_020532285.1
GCA_018063745.1
GCA_002401775.2
GCA_004376185.1
GCA_003520785.1
GCA_015490895.1
GCA_017854135.1
GCA_020161075.1
GCA_018654255.1
GCA_002718235.1
GCA_016719965.1
GCA_016722605.1
GCA_016735295.1
GCA_009392155.1
GCA_002700545.1
GCA_002727475.1
GCA_016699995.1
GCA_003696795.1
GCA_020344295.1
GCA_003250855.1
GCA_018402085.1
GCA_020346805.1
GCA_002401365.1
GCA_002401345.1
GCA_902520055.1
GCA_005882315.1
GCA_002724275.1
GCA_020354435.1
GCA_015061215.1
GCA_004124385.1
GCA_004153385.1
GCA_004298905.1
GCA_002690495.1
GCA_004212985.1
GCA_002715965.1
GCA_016712055.1
GCA_002715915.1
GCA_018401115.1
GCA_900473525.1
GCA_002697805.1
GCA_013693915.1
GCA_018053605.1
GCA_003269735.1
GCA_002968565.1
GCA_002608015.1
GCA_018437165.1
GCA_018059755.1
GCA_903928865.1
GCA_002374035.1
GCA_015667625.1
GCA_002367105.1
GCA_018648985.1
GCA_902610465.1
GCA_002361335.1
GCA_018676795.1
GCA_016709575.1
GCA_002321695.1
GCA_002336105.1
GCA_016841955.1
GCA_016838845.1
GCA_904391655.1
GCA_002737455.1
GCA_020097015.1
GCA_019510185.1
GCA_002427505.1
GCA_002407845.1
GCA_905371505.1
GCA_009695205.1
GCA_014697165.1
GCA_017512725.1
GCA_002366515.1
GCA_002349025.1
GCA_002431085.1
GCA_016708795.1
GCA_009691135.1
GCA_011774165.1
GCA_007125535.1
GCA_002282175.1
GCA_007096035.1
GCA_004801555.1
GCA_019049405.1
GCA_002922995.1
GCA_007680895.1
GCA_018304685.1
GCA_018004575.1
GCA_007571195.1
GCA_011762005.1
GCA_013033465.1
GCA_910584745.1
GCA_900185675.1
GCA_916438675.1
GCA_001043875.1
GCA_903908585.1
GCA_002086855.1
GCA_902610175.1
GCA_900186175.1
GCA_903899235.1
GCA_002531655.1
GCA_910573945.1
GCA_904419415.1
GCA_020042625.1
GCA_002169945.1
GCA_002718175.1
GCA_902387705.1
GCA_017850535.1
GCA_017889025.1
GCA_002160495.1
GCA_905211275.1
GCA_905212695.1
GCA_020554605.1
GCA_900315845.1
GCA_910588475.1
GCA_019419325.1
GCA_904376935.1
GCA_017303215.1
GCA_020593155.1
GCA_002927255.1
GCA_012986525.1
GCA_015244495.1
GCA_014524485.1
GCA_019090285.1
GCA_016819765.1
GCA_003999545.1
GCA_002160025.1
GCA_003752615.1
GCA_017167545.1
GCA_000283255.1
GCA_905219515.1
GCA_001667525.1
GCA_019295175.1
GCA_013366795.1
GCA_020739655.1
GCA_002090135.1
GCA_017642765.1
GCA_010030045.1
GCA_001673235.1
GCA_001667695.1
GCA_002917985.1
GCA_016755975.1
GCA_018784545.1
GCA_016458825.1
GCA_002509345.1
GCA_016841135.1
GCA_002067165.1
GCA_014251355.1
GCA_913030715.1
GCA_902363695.1
GCA_017302315.1
GCA_005771655.1
GCA_016901715.1
GCA_002019915.1
GCA_004367915.1
GCA_002507315.1
GCA_019561545.1
GCA_002685035.1
GCA_016291395.1
GCA_013004195.1
GCA_001998725.1
GCA_004216905.1
GCA_013301805.1
GCA_002093495.1
GCA_002209555.1
GCA_001955975.1
GCA_014212065.1
GCA_900446845.1
GCA_001952045.1
GCA_007121575.1
GCA_003432485.1
GCA_902785325.1
GCA_001940825.1
GCA_014397785.1
GCA_002501845.1
GCA_015235565.1
GCA_020722985.1
GCA_001920235.1
GCA_004100365.1
GCA_003833245.1
GCA_006333865.1
GCA_012035165.1
GCA_003476705.1
GCA_002397995.1
GCA_016793585.1
GCA_020723045.1
GCA_002161375.1
GCA_019424065.1
GCA_900142945.1
GCA_015060685.1
GCA_003456035.1
GCA_015667415.1
GCA_018861665.1
GCA_004793675.1
GCA_903642105.1
GCA_016622065.1
GCA_001873845.1
GCA_014764705.1
GCA_009935945.1
GCA_020559035.1
GCA_905197185.1
GCA_002272065.1
GCA_003251205.1
GCA_001858525.1
GCA_001858555.1
GCA_017465565.1
GCA_900756255.1
GCA_900168175.1
GCA_012986045.1
GCA_016337295.1
GCA_004365245.1
GCA_020049385.1
GCA_003225755.1
GCA_002108865.1
GCA_009695305.1
GCA_013386765.1
GCA_017167275.1
GCA_003671865.1
GCA_902798065.1
GCA_018913405.1
GCA_012241495.1
GCA_002864915.1
GCA_900101655.1
GCA_900103025.1
GCA_020524285.1
GCA_018067025.1
GCA_900111705.1
GCA_000319815.1
GCA_905235055.1
GCA_902755535.1
GCA_012986615.1
GCA_018131235.1
GCA_014377425.1
GCA_902167285.2
GCA_905234945.1
GCA_004367185.1
GCA_013141275.1
GCA_018333725.1
GCA_020722745.1
GCA_002734085.1
GCA_001829875.1
GCA_011367365.1
GCA_014338225.1
GCA_016864935.1
GCA_913061485.1
GCA_015256305.1
GCA_017430835.1
GCA_009765825.1
GCA_016710865.1
GCA_002427885.1
GCA_001899305.1
GCA_002723255.1
GCA_013813615.1
GCA_018675875.1
GCA_001723755.1
GCA_001722425.1
GCA_902832805.1
GCA_002421545.1
GCA_003264355.1
GCA_001717135.1
GCA_016843045.1
GCA_014640275.1
GCA_001830985.1
GCA_910589305.1
GCA_002161245.1
GCA_011048285.1
GCA_000160955.1
GCA_016101655.1
GCA_003268995.1
GCA_010668395.1
GCA_009362455.1
GCA_002742025.1
GCA_020177335.1
GCA_001597955.1
GCA_014163665.1
GCA_017942025.1
GCA_002160985.1
GCA_001686665.1
GCA_001685505.1
GCA_002430025.1
GCA_017656335.1
GCA_016502365.1
GCA_014206835.1
GCA_016721045.1
GCA_015668195.1
GCA_003946275.1
GCA_019684055.1
GCA_014697915.1
GCA_001724455.1
GCA_019795515.1
GCA_002979295.1
GCA_001495195.1
GCA_910578545.1
GCA_013307205.1
GCA_002714665.1
GCA_001649495.1
GCA_001648535.1
GCA_019834625.1
GCA_018607785.1
GCA_018256655.1
GCA_014534025.1
GCA_013276215.1
GCA_902531515.1
GCA_008386555.1
GCA_001637085.1
GCA_007828935.1
GCA_020443385.1
GCA_002314145.1
GCA_001635365.1
GCA_900078795.1
GCA_017994775.1
GCA_002687035.1
GCA_001955865.1
GCA_004212795.1
GCA_018646225.1
GCA_913057785.1
GCA_001623405.1
GCA_015235095.1
GCA_900108575.1
GCA_013636235.1
GCA_012102835.1
GCA_903930765.1
GCA_002709545.1
GCA_008801535.1
GCA_000804615.1
GCA_013307225.1
GCA_001592245.1
GCA_014200615.1
GCA_013344955.1
GCA_016771535.1
GCA_001587655.1
GCA_019425425.1
GCA_900258045.1
GCA_020744015.1
GCA_001580785.1
GCA_000750275.1
GCA_015136315.1
GCA_905209155.1
GCA_004210295.1
GCA_001730715.1
GCA_011052695.1
GCA_002508635.1
GCA_001577555.1
GCA_905235475.1
GCA_001575155.1
GCA_905200135.1
GCA_001956175.1
GCA_009993955.1
GCA_018129505.1
GCA_003025625.1
GCA_001556895.1
GCA_004570485.1
GCA_003483625.1
GCA_900465345.1
GCA_009828735.1
GCA_905113025.1
GCA_001536005.1
GCA_009906185.1
GCA_008802135.1
GCA_900631665.1
GCA_001532065.1
GCA_001527725.1
GCA_001524385.1
GCA_016836745.1
GCA_002023545.1
GCA_014353715.1
GCA_016093395.1
GCA_900003525.1
GCA_004121075.1
GCA_001515805.1
GCA_002410325.1
GCA_002067965.1
GCA_015903925.1
GCA_013911075.1
GCA_020054905.1
GCA_014360145.1
GCA_008764015.1
GCA_011390875.1
GCA_017566145.1
GCA_018616315.1
GCA_014719215.1
GCA_900313075.1
GCA_018780415.1
GCA_003586025.1
GCA_008931545.1
GCA_020061705.1
GCA_001562315.1
GCA_001043065.1
GCA_900640105.1
GCA_900640145.1
GCA_900639895.1
GCA_003435315.1
GCA_016712165.1
GCA_017989385.1
GCA_013032035.1
GCA_003201725.1
GCA_000306335.2
GCA_005887275.1
GCA_001442845.1
GCA_003789105.1
GCA_013349925.1
GCA_009497935.1
GCA_018129385.1
GCA_018130985.1
GCA_020717865.1
GCA_900105795.1
GCA_006538805.1
GCA_002253565.1
GCA_002365785.1
GCA_910576825.1
GCA_019266005.1
GCA_002553755.1
GCA_003537855.1
GCA_903829055.1
GCA_913052145.1
GCA_903970895.1
GCA_003500185.1
GCA_014836755.1
GCA_019449425.1
GCA_016710545.1
GCA_001427865.1
GCA_019635575.1
GCA_017312765.1
GCA_015070875.1
GCA_001557375.1
GCA_009801115.1
GCA_001425485.1
GCA_015350875.1
GCA_009866585.1
GCA_017990095.1
GCA_015350715.1
GCA_001423605.1
GCA_001427265.1
GCA_904820325.1
GCA_001420585.1
GCA_001866115.1
GCA_017833525.1
GCA_001675225.1
GCA_014361255.1
GCA_001413925.1
GCA_001412425.1
GCA_013300755.1
GCA_001485185.1
GCA_002506105.1
GCA_016899555.1
GCA_001667205.1
GCA_002929885.1
GCA_003701315.1
GCA_001400775.1
GCA_015494385.1
GCA_016766655.1
GCA_002634415.1
GCA_005239125.1
GCA_020418425.1
GCA_003242115.1
GCA_903957745.1
GCA_006385485.1
GCA_015670935.1
GCA_003439335.1
GCA_001644025.1
GCA_002276525.1
GCA_002907115.1
GCA_016900515.1
GCA_002166795.1
GCA_000751735.1
GCA_002916775.1
GCA_902567745.1
GCA_001807725.1
GCA_003497595.1
GCA_016461855.1
GCA_014378345.1
GCA_900275615.1
GCA_003711805.1
GCA_002002445.1
GCA_013867795.1
GCA_001283105.1
GCA_020435545.1
GCA_020561705.1
GCA_002333025.1
GCA_913057475.1
GCA_001637285.1
GCA_001267195.1
GCA_007096765.1
GCA_015233815.1
GCA_904391665.1
GCA_902386685.1
GCA_017743945.1
GCA_002874865.2
GCA_019037385.1
GCA_003248635.1
GCA_001188855.1
GCA_002926155.1
GCA_001297855.1
GCA_000763825.1
GCA_002798385.1
GCA_902385635.1
GCA_009903975.1
GCA_007130645.1
GCA_018678555.1
GCA_008065375.1
GCA_015264325.1
GCA_008271695.1
GCA_001667965.1
GCA_020717785.1
GCA_009734465.1
GCA_902168515.1
GCA_003732295.1
GCA_008124485.1
GCA_001436775.1
GCA_001038455.1
GCA_001667945.1
GCA_007273535.1
GCA_011389445.1
GCA_020559165.1
GCA_001672655.1
GCA_015354245.1
GCA_011057715.1
GCA_915247705.1
GCA_014169255.1
GCA_001014685.1
GCA_018780585.1
GCA_015845835.1
GCA_002719755.1
GCA_014897205.1
GCA_002812345.2
GCA_001665365.1
GCA_903862615.1
GCA_016814735.1
GCA_014333375.1
GCA_006364535.1
GCA_002364035.1
GCA_020667815.1
GCA_900446815.1
GCA_000970735.1
GCA_017051655.1
GCA_000093145.2
GCA_002418125.1
GCA_002153685.1
GCA_018378695.1
GCA_016214805.1
GCA_009903725.1
GCA_009903945.1
GCA_000956505.1
GCA_016428745.1
GCA_000955875.1
GCA_900461715.1
GCA_900119925.1
GCA_001467875.1
GCA_003026875.1
GCA_001455895.1
GCA_002749385.1
GCA_006540125.1
GCA_009718015.1
GCA_003584625.1
GCA_019084365.1
GCA_001282925.1
GCA_001296245.1
GCA_003751515.1
GCA_003579685.1
GCA_016461915.1
GCA_003528675.1
GCA_002237815.1
GCA_001591605.1
GCA_020179375.1
GCA_001049515.1
GCA_014164715.1
GCA_003935605.1
GCA_000821225.2
GCA_003668635.1
GCA_019325155.1
GCA_020089825.1
GCA_019891155.1
GCA_018359965.1
GCA_016622245.1
GCA_002025685.1
GCA_000816675.1
GCA_000815425.1
GCA_902168225.1
GCA_018662565.1
GCA_001592125.1
GCA_001020515.1
GCA_016812515.1
GCA_002286775.1
GCA_003935845.1
GCA_017416545.1
GCA_010588365.1
GCA_001508995.1
GCA_019551945.1
GCA_000813965.1
GCA_019414805.1
GCA_014467265.1
GCA_017641275.1
GCA_001406275.1
GCA_019048045.1
GCA_002020455.1
GCA_002381805.1
GCA_013372535.1
GCA_001412045.1
GCA_008124555.1
GCA_016234775.1
GCA_001050305.1
GCA_014222605.1
GCA_015668595.1
GCA_002358565.1
GCA_007827205.1
GCA_000764205.1
GCA_001955545.1
GCA_000758145.1
GCA_006715415.1
GCA_014217275.1
GCA_016055145.1
GCA_902705545.1
GCA_000832165.1
GCA_002633015.1
GCA_018403165.1
GCA_015548185.1
GCA_008692195.1
GCA_017313105.1
GCA_009295565.1
GCA_900111665.1
GCA_001581035.1
GCA_018380915.1
GCA_016899995.1
GCA_002185265.2
GCA_002892885.1
GCA_002929595.1
GCA_012029465.1
GCA_007680565.1
GCA_013181415.1
GCA_000764815.1
GCA_018645325.1
GCA_002283835.1
GCA_002501245.1
GCA_002220365.1
GCA_011250525.1
GCA_016763635.1
GCA_001262505.1
GCA_002763895.1
GCA_009834795.1
GCA_019286295.1
GCA_000717665.1
GCA_000718465.2
GCA_020092725.1
GCA_002082605.1
GCA_000721175.1
GCA_019266205.1
GCA_005405545.1
GCA_014217645.1
GCA_001757495.1
GCA_016522425.1
GCA_017813315.1
GCA_018802325.1
GCA_013367775.1
GCA_000700985.1
GCA_004340865.1
GCA_013283255.1
GCA_018861565.1
GCA_003978535.1
GCA_001713455.1
GCA_902801545.1
GCA_902757375.1
GCA_000702045.1
GCA_001190165.1
GCA_001730615.1
GCA_019646115.1
GCA_003967235.2
GCA_003074715.2
GCA_020247165.1
GCA_000691345.1
GCA_000688695.1
GCA_002949085.1
GCA_020341435.1
GCA_019718775.1
GCA_900762665.1
GCA_003732785.1
GCA_016278325.1
GCA_000813645.1
GCA_006229125.1
GCA_002375285.1
GCA_011319895.1
GCA_018256935.1
GCA_900149505.2
GCA_020718245.1
GCA_014376645.1
GCA_001676275.1
GCA_000612725.1
GCA_016814315.1
GCA_000622145.1
GCA_000621685.1
GCA_001467645.1
GCA_003435565.1
GCA_910587985.1
GCA_002160975.1
GCA_000768995.1
GCA_015260795.1
GCA_910575935.1
GCA_000604005.2
GCA_005491425.1
GCA_007692455.1
GCA_009679555.1
GCA_003202815.1
GCA_000285455.1
GCA_003525965.1
GCA_907163215.1
GCA_020035495.1
GCA_002096685.1
GCA_003245475.1
GCA_005405805.1
GCA_000523275.1
GCA_020742415.1
GCA_003148805.1
GCA_005818975.1
GCA_003699065.1
GCA_014698295.1
GCA_900105455.1
GCA_015471345.1
GCA_001879235.1
GCA_002968415.1
GCA_007833955.1
GCA_020742055.1
GCA_015351715.1
GCA_017304095.1
GCA_001617385.1
GCA_018130855.1
GCA_001439885.1
GCA_017478625.1
GCA_015257355.1
GCA_011463375.1
GCA_902500455.1
GCA_002699305.1
GCA_008244685.1
GCA_018257575.1
GCA_003343865.1
GCA_012027865.1
GCA_016277725.1
GCA_016295675.1
GCA_900458255.1
GCA_017310095.1
GCA_002436365.1
GCA_002510275.1
GCA_001007635.1
GCA_009361675.1
GCA_902826655.1
GCA_018373335.1
GCA_002095395.1
GCA_000768975.1
GCA_015295915.1
GCA_000604065.3
GCA_002342035.1
GCA_018741545.1
GCA_002382135.1
GCA_913056145.1
GCA_900106815.1
GCA_900107545.1
GCA_902762895.1
GCA_003486005.1
GCA_020171945.1
GCA_003150065.1
GCA_004125245.1
GCA_001319745.1
GCA_014062065.1
GCA_018798925.1
GCA_019837165.1
GCA_009755265.1
GCA_002380515.1
GCA_003989375.1
GCA_011372935.1
GCA_013267155.1
GCA_009718995.1
GCA_014163475.1
GCA_019704935.1
GCA_013304885.1
GCA_000220505.2
GCA_002323495.1
GCA_000468595.1
GCA_002968355.1
GCA_014297375.1
GCA_001657435.1
GCA_910578105.1
GCA_905200885.1
GCA_905186165.1
GCA_002481155.1
GCA_018377875.1
GCA_008690645.1
GCA_018377045.1
GCA_900541435.1
GCA_009909145.1
GCA_002506585.1
GCA_014287625.1
GCA_902363745.1
GCA_002389945.1
GCA_900453385.1
GCA_011362605.1
GCA_000514155.1
GCA_900546045.1
GCA_009191525.1
GCA_000817815.1
GCA_011691375.1
GCA_003482185.1
GCA_900186895.1
GCA_014161445.1
GCA_002932965.1
GCA_002933195.1
GCA_002930995.1
GCA_004327895.1
GCA_905373685.1
GCA_002395685.1
GCA_013359815.1
GCA_020743495.1
GCA_015666955.1
GCA_900199585.1
GCA_016774595.1
GCA_007677875.1
GCA_904384155.1
GCA_003481705.1
GCA_905212025.1
GCA_002706995.1
GCA_900312745.1
GCA_900185735.1
GCA_017744095.1
GCA_017643905.1
GCA_002210165.1
GCA_002692855.1
GCA_019748935.1
GCA_018798985.1
GCA_008354965.1
GCA_013042345.1
GCA_002077155.1
GCA_019801505.1
GCA_003471965.1
GCA_002752635.1
GCA_900142705.1
GCA_004015785.1
GCA_004365235.1
GCA_002895585.1
GCA_000687575.1
GCA_913045925.1
GCA_002754475.1
GCA_002018435.1
GCA_001580935.1
GCA_002927295.1
GCA_001063435.1
GCA_019668605.1
GCA_003978855.1
GCA_004137765.1
GCA_900537145.1
GCA_000500605.1
GCA_000465055.1
GCA_017581995.1
GCA_002252875.1
GCA_018801225.1
GCA_002482265.1
GCA_011055635.1
GCA_014050435.1
GCA_008692875.1
GCA_003609815.1
GCA_002563725.1
GCA_900100405.1
GCA_014875785.1
GCA_019402525.1
GCA_916439335.1
GCA_900766215.1
GCA_902729445.1
GCA_018369655.1
GCA_008831185.1
GCA_002843345.1
GCA_000721155.1
GCA_002836345.1
GCA_003345125.1
GCA_003076295.1
GCA_016725205.1
GCA_000521685.1
GCA_900537135.1
GCA_020640885.1
GCA_007050045.1
GCA_000403765.2
GCA_008728975.1
GCA_014852025.1
GCA_015277535.1
GCA_020037095.1
GCA_003703925.1
GCA_014696035.1
GCA_018652145.1
GCA_019063845.1
GCA_019645935.1
GCA_017875315.1
GCA_902705555.1
GCA_000333615.1
GCA_000333455.1
GCA_020560295.1
GCA_000424305.1
GCA_003625475.1
GCA_020614355.1
GCA_902766645.1
GCA_001546145.1
GCA_000717285.1
GCA_015034605.1
GCA_000772085.1
GCA_018860895.1
GCA_000964285.1
GCA_016760265.1
GCA_012843865.1
GCA_904846195.1
GCA_017893555.1
GCA_900103705.1
GCA_003335315.1
GCA_001715655.1
GCA_020628665.1
GCA_003858425.1
GCA_019334445.1
GCA_013177515.1
GCA_014897375.1
GCA_000975245.1
GCA_018374615.1
GCA_002313145.2
GCA_014352955.1
GCA_000829655.1
GCA_000488195.1
GCA_000368645.1
GCA_002927815.1
GCA_010917815.1
GCA_010669245.1
GCA_000760555.1
GCA_000368785.1
GCA_002096365.1
GCA_000691525.1
GCA_018785025.1
GCA_001672925.1
GCA_018378035.1
GCA_902763085.1
GCA_008680755.1
GCA_011321835.1
GCA_900299555.1
GCA_003892335.1
GCA_016907755.1
GCA_017989955.1
GCA_000769015.1
GCA_015353115.1
GCA_009680435.1
GCA_001514355.1
GCA_900167345.1
GCA_902605145.1
GCA_009915965.1
GCA_020692535.1
GCA_001555725.1
GCA_000956525.1
GCA_009905735.1
GCA_015534735.1
GCA_000829615.1
GCA_017307035.1
GCA_000612125.1
GCA_013393265.1
GCA_002979375.1
GCA_007677055.1
GCA_003383025.1
GCA_002208745.2
GCA_019423355.1
GCA_007827465.1
GCA_017167685.1
GCA_013205125.1
GCA_001412595.2
GCA_019459675.1
GCA_900110995.1
GCA_009917605.1
GCA_001953785.1
GCA_004332155.1
GCA_010500785.1
GCA_017775145.1
GCA_017288015.1
GCA_002868905.1
GCA_001425785.1
GCA_013376065.1
GCA_001984095.1
GCA_003486625.1
GCA_015223135.1
GCA_004959855.1
GCA_017255225.1
GCA_002848445.1
GCA_019553625.1
GCA_900169275.1
GCA_008121415.1
GCA_019278015.1
GCA_013394865.1
GCA_020742435.1
GCA_001557045.1
GCA_012498595.1
GCA_020524545.1
GCA_001644225.1
GCA_002871715.1
GCA_000805675.1
GCA_900120195.1
GCA_001315225.1
GCA_007210685.1
GCA_003367455.1
GCA_001679225.1
GCA_013334145.1
GCA_018361185.1
GCA_015864955.1
GCA_007833615.1
GCA_003319095.1
GCA_014263185.1
GCA_003473165.1
GCA_013320905.1
GCA_004353655.1
GCA_014219015.1
GCA_014839105.1
GCA_002588535.1
GCA_002553545.1
GCA_011090225.1
GCA_001591125.1
GCA_001591085.1
GCA_018993105.1
GCA_001477315.1
GCA_000739895.2
GCA_003950915.1
GCA_002308395.1
GCA_019834565.1
GCA_018362995.1
GCA_002469685.1
GCA_002092975.1
GCA_900007715.1
GCA_001304675.1
GCA_017164125.1
GCA_016462025.1
GCA_900099835.1
GCA_900461005.1
GCA_014876055.1
GCA_002887275.1
GCA_009766065.1
GCA_012927745.1
GCA_002864775.1
GCA_001282965.1
GCA_017309045.1
GCA_005796065.1
GCA_000730625.1
GCA_003402515.1
GCA_900624915.1
GCA_019048665.1
GCA_900156545.1
GCA_900453945.1
GCA_005887065.1
GCA_018918025.1
GCA_002255785.1
GCA_007990715.1
GCA_002933515.1
GCA_902829605.1
GCA_000359585.1
GCA_003063315.1
GCA_000296615.1
GCA_019635855.1
GCA_900104255.1
GCA_000416155.1
GCA_020708935.1
GCA_015477045.1
GCA_015477005.1
GCA_015477435.1
GCA_002213165.1
GCA_003511925.1
GCA_000682735.1
GCA_016703145.1
GCA_905197415.1
GCA_015665495.1
GCA_015668835.1
GCA_002160385.1
GCA_016101885.1
GCA_002723855.1
GCA_013085785.1
GCA_000282775.1
GCA_001316325.1
GCA_002454375.1
GCA_020531745.1
GCA_007672025.1
GCA_020540665.1
GCA_002252265.1
GCA_002885915.1
GCA_902753875.1
GCA_020637795.1
GCA_002323725.1
GCA_013371485.1
GCA_001721285.1
GCA_003508495.1
GCA_903840315.1
GCA_016786415.1
GCA_012799355.1
GCA_002251265.1
GCA_004661485.1
GCA_015262295.1
GCA_000769035.1
GCA_018206715.1
GCA_004795405.1
GCA_900454255.1
GCA_003387685.1
GCA_902835725.1
GCA_016350145.1
GCA_913054255.1
GCA_907164595.1
GCA_003856715.1
GCA_010577925.1
GCA_001897775.1
GCA_015546815.1
GCA_004210355.1
GCA_001467265.1
GCA_002777655.1
GCA_004366035.1
GCA_001590825.1
GCA_009856265.1
GCA_017301715.1
GCA_016919175.1
GCA_002811825.1
GCA_002811905.1
GCA_020721465.1
GCA_001484985.1
GCA_002341085.1
GCA_005146675.1
GCA_003814975.1
GCA_013114325.1
GCA_012933485.1
GCA_001941695.1
GCA_000827655.1
GCA_901827205.1
GCA_009617575.1
GCA_000367785.1
GCA_002423185.1
GCA_900450875.1
GCA_003246695.1
GCA_013043965.1
GCA_903889845.1
GCA_001873715.1
GCA_000286895.2
GCA_000756565.1
GCA_002281045.1
GCA_001707805.1
GCA_009763235.1
GCA_002716545.1
GCA_002341505.1
GCA_020245605.1
GCA_002716175.1
GCA_011388215.1
GCA_000686005.1
GCA_018137945.1
GCA_018388465.1
GCA_003815675.1
GCA_003952425.1
GCA_014773225.1
GCA_000263355.1
GCA_008421695.1
GCA_001707455.1
GCA_020720985.1
GCA_001664345.1
GCA_900538335.1
GCA_000565075.1
GCA_014905095.1
GCA_017404265.1
GCA_018780685.1
GCA_002084135.1
GCA_000389965.1
GCA_014174515.1
GCA_014236815.1
GCA_002010375.1
GCA_017996255.1
GCA_018065935.1
GCA_009389585.1
GCA_001811125.1
GCA_017347075.1
GCA_001043555.1
GCA_002279355.1
GCA_002095565.1
GCA_000218785.2
GCA_002009255.1
GCA_900117415.1
GCA_008711555.1
GCA_001563265.1
GCA_018646895.1
GCA_016918075.2
GCA_018132755.1
GCA_000328925.1
GCA_020539505.1
GCA_002163455.1
GCA_005047595.1
GCA_000186705.2
GCA_000191865.2
GCA_001707885.1
GCA_004526235.1
GCA_001837265.1
GCA_005771425.1
GCA_018854015.1
GCA_000733775.1
GCA_001428385.1
GCA_000315545.1
GCA_001809535.1
GCA_916862695.1
GCA_001729285.1
GCA_004099695.1
GCA_000497575.1
GCA_003140775.1
GCA_001420975.1
GCA_016756335.1
GCA_900110705.1
GCA_002205395.1
GCA_017922435.1
GCA_017643765.1
GCA_003233475.1
GCA_001622915.1
GCA_003466565.1
GCA_002302535.1
GCA_003479365.1
GCA_001815405.1
GCA_905210445.1
GCA_003602765.1
GCA_015207735.1
GCA_002022605.1
GCA_009363375.1
GCA_003479825.1
GCA_003434475.1
GCA_001308015.1
GCA_009875575.1
GCA_012898015.1
GCA_018918155.1
GCA_018362775.1
GCA_012517405.1
GCA_000233535.1
GCA_000765965.1
GCA_018380425.1
GCA_900104095.1
GCA_003478575.1
GCA_000307475.1
GCA_009930875.1
GCA_000760175.1
GCA_019895135.1
GCA_900554515.1
GCA_005222785.1
GCA_010470665.1
GCA_009707425.1
GCA_020806845.1
GCA_008364825.1
GCA_003459845.1
GCA_012843705.1
GCA_902646095.1
GCA_000471965.1
GCA_014534005.1
GCA_003061515.1
GCA_000381325.1
GCA_015679285.1
GCA_018255795.1
GCA_015326965.1
GCA_014874515.1
GCA_000310165.2
GCA_018623155.1
GCA_900604945.1
GCA_011057665.1
GCA_014083965.1
GCA_001623245.1
GCA_900104385.1
GCA_000155895.1
GCA_014302835.1
GCA_002473065.1
GCA_008330185.2
GCA_014697415.1
GCA_009394735.1
GCA_000518385.1
GCA_016593235.1
GCA_913055665.1
GCA_020201695.1
GCA_002877935.1
GCA_015547515.1
GCA_016720265.1
GCA_013181195.1
GCA_000013625.1
GCA_019972315.1
GCA_003963515.1
GCA_017743315.1
GCA_014770435.1
GCA_011303755.1
GCA_002010445.1
GCA_000688315.1
GCA_009363275.1
GCA_001624595.1
GCA_013110435.1
GCA_020141465.1
GCA_011378715.1
GCA_003026105.1
GCA_019278505.1
GCA_018636735.1
GCA_015082335.1
GCA_003611275.1
GCA_012841565.1
GCA_015482715.1
GCA_001650845.1
GCA_900013535.1
GCA_016599615.1
GCA_900012575.1
GCA_900012565.1
GCA_005954645.2
GCA_900013515.1
GCA_016919705.1
GCA_014359585.1
GCA_001655775.1
GCA_019330265.1
GCA_001542815.1
GCA_013728095.1
GCA_014695585.1
GCA_014697535.1
GCA_004563895.1
GCA_014697485.1
GCA_012033675.1
GCA_002286845.1
GCA_014696355.1
GCA_003454795.1
GCA_004343725.1
GCA_003043925.1
GCA_905478965.1
GCA_000316575.1
GCA_016704125.1
GCA_002208625.1
GCA_018982775.1
GCA_015654165.1
GCA_000515215.1
GCA_015354445.1
GCA_003590815.1
GCA_004366495.1
GCA_000761135.1
GCA_002364325.1
GCA_020525365.1
GCA_001644575.1
GCA_002002705.1
GCA_003513435.1
GCA_018122735.1
GCA_000284135.1
GCA_003182025.1
GCA_017565645.3
GCA_019968725.1
GCA_003812465.1
GCA_002966515.1
GCA_002197185.1
GCA_016100775.1
GCA_011053955.1
GCA_002554515.1
GCA_019977195.1
GCA_005781185.1
GCA_020614335.1
GCA_018623015.1
GCA_004195095.1
GCA_003010695.1
GCA_013343235.1
GCA_017656075.1
GCA_013074405.1
GCA_015840715.1
GCA_014931565.1
GCA_009739515.1
GCA_018128485.1
GCA_002572525.1
GCA_004322655.1
GCA_011734195.1
GCA_003403075.1
GCA_900113925.1
GCA_001306465.1
GCA_015224645.1
GCA_014621695.1
GCA_019048985.1
GCA_000814005.1
GCA_020405165.1
GCA_002077215.1
GCA_017948365.1
GCA_002007125.1
GCA_900458735.1
GCA_003326795.1
GCA_003326775.1
GCA_003539675.1
GCA_019693755.1
GCA_002271775.1
GCA_902498885.1
GCA_900113415.1
GCA_000720875.1
GCA_001372295.1
GCA_002859905.1
GCA_003956085.1
GCA_003932965.1
GCA_001581995.1
GCA_000523695.1
GCA_002902265.1
GCA_900205905.1
GCA_015662255.1
GCA_913043065.1
GCA_002470035.1
GCA_002870525.1
GCA_020720245.1
GCA_002871295.1
GCA_000953395.1
GCA_015353315.1
GCA_001682235.1
GCA_000522545.2
GCA_003241135.1
GCA_002979035.1
GCA_018371355.1
GCA_009917315.1
GCA_019731795.1
GCA_900111415.1
GCA_002892225.1
GCA_004152955.1
GCA_016128035.1
GCA_004421175.1
GCA_002905695.1
GCA_016027115.1
GCA_000364705.1
GCA_012986255.1
GCA_002434245.1
GCA_011373365.1
GCA_905616325.1
GCA_000967265.1
GCA_017585155.1
GCA_001500155.3
GCA_020054415.1
GCA_012030345.1
GCA_900460885.1
GCA_020719385.1
GCA_017922975.1
GCA_020420175.1
GCA_019448595.1
GCA_002902785.1
GCA_002369755.1
GCA_905182695.1
GCA_001885775.1
GCA_013409985.1
GCA_001318325.1
GCA_002786455.2
GCA_016583785.1
GCA_001675885.1
GCA_015476985.1
GCA_900105835.1
GCA_015539085.1
GCA_000248035.2
GCA_013266915.1
GCA_017603965.1
GCA_900142305.1
GCA_007489265.1
GCA_900217925.1
GCA_013186065.1
GCA_001625655.1
GCA_015478075.1
GCA_000282815.1
GCA_001664105.1
GCA_016466405.1
GCA_002091815.1
GCA_011045695.1
GCA_020594635.1
GCA_000258205.1
GCA_902159675.1
GCA_016504225.1
GCA_002386385.1
GCA_900167635.1
GCA_003947135.1
GCA_000238315.4
GCA_019846075.1
GCA_903871265.1
GCA_000259005.1
GCA_009697265.1
GCA_001941285.1
GCA_009732755.1
GCA_001435135.1
GCA_012029255.1
GCA_001047055.1
GCA_001678745.2
GCA_002257745.1
GCA_900102665.1
GCA_002502405.1
GCA_000278295.1
GCA_902825225.1
GCA_000296235.1
GCA_900005695.1
GCA_000278175.1
GCA_000965145.1
GCA_000259635.2
GCA_012241565.1
GCA_007724205.1
GCA_004770175.1
GCA_001401895.1
GCA_002009825.1
GCA_000277895.2
GCA_009708435.1
GCA_002937395.1
GCA_016605125.1
GCA_001438765.1
GCA_002200945.1
GCA_003263495.1
GCA_003226795.1
GCA_020524325.1
GCA_000245335.1
GCA_000441535.1
GCA_013390975.1
GCA_017156415.1
GCA_008180815.1
GCA_003957375.1
GCA_000761055.1
GCA_005796005.1
GCA_008690925.1
GCA_001280545.1
GCA_014844675.1
GCA_006351985.2
GCA_019095205.1
GCA_900497645.1
GCA_004357915.1
GCA_005818945.1
GCA_003122145.1
GCA_014301985.1
GCA_012978695.1
GCA_008802035.1
GCA_002139345.1
GCA_001643975.1
GCA_008017775.1
GCA_007997775.1
GCA_000985975.1
GCA_008694045.1
GCA_014848435.1
GCA_000934145.1
GCA_001549985.1
GCA_020723685.1
GCA_013294445.1
GCA_000294425.1
GCA_900177605.1
GCA_017368575.1
GCA_900460655.1
GCA_011045735.1
GCA_009668135.1
GCA_015255975.1
GCA_001553045.1
GCA_011375365.1
GCA_003453055.1
GCA_903978195.1
GCA_000421925.1
GCA_009914595.1
GCA_000988655.1
GCA_009831495.1
GCA_019104045.1
GCA_012274885.1
GCA_002081685.1
GCA_011009465.1
GCA_017883765.1
GCA_900156045.1
GCA_013385905.1
GCA_019132405.1
GCA_903868085.1
GCA_013304735.1
GCA_000239295.1
GCA_001404655.1
GCA_002357175.1
GCA_003241205.1
GCA_020540385.1
GCA_019912215.1
GCA_902375075.1
GCA_013386045.1
GCA_017883735.1
GCA_901521425.1
GCA_014267365.1
GCA_002142655.1
GCA_000971805.1
GCA_014207055.1
GCA_002982215.1
GCA_005222205.1
GCA_001956515.1
GCA_002441365.1
GCA_000724205.3
GCA_001006485.1
GCA_002763975.1
GCA_000784725.1
GCA_000174795.2
GCA_003176815.1
GCA_019083925.1
GCA_000285335.1
GCA_016766735.1
GCA_019243485.1
GCA_003048205.2
GCA_018853795.1
GCA_001437255.1
GCA_016184045.1
GCA_013283955.1
GCA_014217745.1
GCA_013321785.1
GCA_002224505.1
GCA_020742255.1
GCA_014230025.1
GCA_016804305.1
GCA_008642335.1
GCA_009659705.1
GCA_000597785.2
GCA_000262735.1
GCA_900100835.1
GCA_016127235.1
GCA_003841405.1
GCA_001718835.1
GCA_007827975.1
GCA_910574465.1
GCA_011369815.1
GCA_000755665.1
GCA_900005135.1
GCA_020149765.1
GCA_000666065.1
GCA_003044995.1
GCA_019422885.1
GCA_900197055.1
GCA_000219535.3
GCA_001954115.1
GCA_003434095.1
GCA_000615685.1
GCA_019279305.1
GCA_000270185.1
GCA_004368535.1
GCA_000213315.2
GCA_002263255.1
GCA_000950435.1
GCA_000194805.1
GCA_001569525.1
GCA_001569165.1
GCA_002013835.1
GCA_910574575.1
GCA_015559975.1
GCA_902374995.1
GCA_020725045.1
GCA_013415825.1
GCA_015261495.1
GCA_002208175.1
GCA_903986985.1
GCA_000470825.1
GCA_020781835.1
GCA_000211415.1
GCA_012850815.1
GCA_018854855.1
GCA_001436985.1
GCA_000755675.1
GCA_009789155.1
GCA_016455165.1
GCA_001485255.1
GCA_900196895.1
GCA_915070555.1
GCA_902825375.1
GCA_001655875.1
GCA_011053415.1
GCA_014158455.1
GCA_013727635.1
GCA_902363175.1
GCA_019655975.1
GCA_003932215.1
GCA_020721605.1
GCA_001435425.1
GCA_003992865.1
GCA_006517775.1
GCA_015556395.1
GCA_001602195.1
GCA_011358955.1
GCA_000220965.1
GCA_020590155.1
GCA_015910325.1
GCA_000222745.2
GCA_019391785.1
GCA_000187855.1
GCA_001068945.1
GCA_001679335.1
GCA_003130075.1
GCA_916049875.1
GCA_000296485.1
GCA_011047975.1
GCA_900111845.1
GCA_000963905.1
GCA_019656035.1
GCA_016906085.1
GCA_000519025.1
GCA_001601975.1
GCA_018363665.1
GCA_017655825.1
GCA_020281185.1
GCA_000315525.1
GCA_003006055.1
GCA_002212025.1
GCA_013368015.1
GCA_000283895.1
GCA_001937675.1
GCA_902109505.1
GCA_900460915.1
GCA_019929625.1
GCA_003474825.1
GCA_003286735.1
GCA_902399785.1
GCA_000255535.1
GCA_900638025.1
GCA_019355535.1
GCA_020721145.1
GCA_000220625.1
GCA_003451475.1
GCA_019375695.1
GCA_015265285.1
GCA_916047955.1
GCA_015259665.1
GCA_000730565.1
GCA_018128345.1
GCA_018141825.1
GCA_004293785.1
GCA_001262515.1
GCA_004552895.1
GCA_015560045.1
GCA_003470855.1
GCA_001916865.1
GCA_003462815.1
GCA_009719355.1
GCA_009755975.1
GCA_015558765.1
GCA_002454495.1
GCA_003436995.1
GCA_018382335.1
GCA_003732505.1
GCA_900128435.1
GCA_905200575.1
GCA_011320265.1
GCA_015559065.1
GCA_013389635.1
GCA_015548445.1
GCA_006538465.1
GCA_008153055.1
GCA_001008335.2
GCA_900445915.1
GCA_002251425.1
GCA_002288125.1
GCA_001715025.1
GCA_017114105.1
GCA_003959105.1
GCA_019392275.1
GCA_005845255.1
GCA_009013815.1
GCA_015547645.1
GCA_018785175.1
GCA_000203195.1
GCA_900016225.1
GCA_003367495.1
GCA_015661585.1
GCA_002907325.1
GCA_000148935.1
GCA_001742805.1
GCA_013374215.1
GCA_902364825.1
GCA_009892345.1
GCA_011362925.1
GCA_003214255.1
GCA_001697145.1
GCA_000220235.1
GCA_001543055.1
GCA_002158945.1
GCA_014527265.1
GCA_004166965.1
GCA_008728715.1
GCA_000463445.1
GCA_000182855.2
GCA_020564465.1
GCA_020721295.1
GCA_001670765.2
GCA_905211375.1
GCA_000730305.1
GCA_014525605.1
GCA_014084005.1
GCA_002905685.2
GCA_000472365.1
GCA_002251115.2
GCA_002894355.1
GCA_000009285.2
GCA_000448705.1
GCA_903839725.1
GCA_019973695.1
GCA_001867085.1
GCA_000966225.1
GCA_020555745.1
GCA_015548615.1
GCA_000184325.1
GCA_000176515.1
GCA_900460305.1
GCA_011212705.1
GCA_006770685.1
GCA_003613065.1
GCA_001571345.1
GCA_001558475.2
GCA_002027345.1
GCA_007845795.1
GCA_012317185.1
GCA_014218605.1
GCA_001952955.1
GCA_018141365.1
GCA_019787625.1
GCA_001941805.1
GCA_003952785.1
GCA_008996575.1
GCA_905372665.1
GCA_001401285.1
GCA_000145845.2
GCA_003416655.1
GCA_001983655.1
GCA_900100305.1
GCA_018289135.1
GCA_018363895.1
GCA_015547135.1
GCA_002358695.1
GCA_003458325.1
GCA_016900075.1
GCA_000424425.1
GCA_015264065.1
GCA_905371775.1
GCA_018366775.1
GCA_016027035.1
GCA_018372275.1
GCA_016549395.1
GCA_018363915.1
GCA_002871935.1
GCA_903917565.1
GCA_009588945.1
GCA_000932225.2
GCA_001552955.1
GCA_014138165.1
GCA_013031285.1
GCA_900143025.1
GCA_008806405.1
GCA_900636185.1
GCA_018140555.1
GCA_905372625.1
GCA_001057555.1
GCA_010748955.1
GCA_000178475.1
GCA_020743255.1
GCA_001723625.1
GCA_900457365.1
GCA_015555635.1
GCA_019704075.1
GCA_003438345.1
GCA_000158495.1
GCA_002845445.1
GCA_000765845.2
GCA_902373815.1
GCA_001546155.1
GCA_001406675.1
GCA_015555845.1
GCA_002075855.1
GCA_007678885.1
GCA_002156805.1
GCA_003691405.1
GCA_014069095.1
GCA_001648235.1
GCA_015547025.1
GCA_003044675.1
GCA_003437485.1
GCA_901873445.1
GCA_900573975.1
GCA_002591175.1
GCA_014931155.1
GCA_019733815.1
GCA_019249825.1
GCA_017851555.1
GCA_019733935.1
GCA_003467725.1
GCA_003470975.1
GCA_019880465.1
GCA_000156395.1
GCA_001052115.1
GCA_012976515.1
GCA_900176155.1
GCA_018373315.1
GCA_003966835.1
GCA_000159315.1
GCA_014335175.1
GCA_000175635.1
GCA_002312885.1
GCA_000158635.1
GCA_011009575.1
GCA_002850375.1
GCA_003044425.1
GCA_000193775.2
GCA_019815145.1
GCA_900654175.1
GCA_001618015.1
GCA_900113545.1
GCA_020541825.1
GCA_902365055.1
GCA_902377585.1
GCA_016899625.1
GCA_013702025.1
GCA_915401705.1
GCA_019131495.1
GCA_905193965.1
GCA_903839865.1
GCA_902386725.1
GCA_002554715.1
GCA_900458385.1
GCA_001562845.1
GCA_000159155.2
GCA_013267595.1
GCA_000759045.1
GCA_900115025.1
GCA_000759145.1
GCA_900453275.1
GCA_001591905.1
GCA_019459545.1
GCA_015259135.1
GCA_018374535.1
GCA_013009875.1
GCA_902399885.1
GCA_902362535.1
GCA_003471525.1
GCA_900446835.1
GCA_901212655.1
GCA_000226495.3
GCA_018853615.1
GCA_000496815.1
GCA_000009405.1
GCA_002415165.1
GCA_000158215.3
GCA_900314805.1
GCA_001570645.1
GCA_000332625.1
GCA_900446105.1
GCA_013813205.1
GCA_000463385.1
GCA_002238085.1
GCA_011361755.1
GCA_004555855.1
GCA_020720325.1
GCA_002506645.1
GCA_016026035.1
GCA_020404805.1
GCA_001418505.1
GCA_002774945.1
GCA_009730275.1
GCA_015845775.1
GCA_015240415.1
GCA_012278555.1
GCA_002850235.1
GCA_003590545.1
GCA_009931195.1
GCA_020726125.1
GCA_002085775.1
GCA_000372325.1
GCA_019802055.1
GCA_901543475.1
GCA_011333985.1
GCA_018614875.1
GCA_017916235.1
GCA_001320025.1
GCA_001164505.1
GCA_000834255.1
GCA_002569565.1
GCA_000012065.2
GCA_003332265.1
GCA_000346595.1
GCA_002564135.1
GCA_016403265.1
GCA_003385915.1
GCA_008679845.1
GCA_004354745.1
GCA_003312525.2
GCA_014890515.1
GCA_000020865.1
GCA_001589285.1
GCA_017745595.1
GCA_016756155.1
GCA_003667225.1
GCA_001508665.1
GCA_000963075.1
GCA_002738385.1
GCA_003029705.1
GCA_000215345.3
GCA_900234375.1
GCA_014226885.1
GCA_000511405.1
GCA_000415905.1
GCA_007989485.1
GCA_002128215.1
GCA_003477245.1
GCA_900142855.1
GCA_009671165.1
GCA_001592745.1
GCA_003316915.1
GCA_000010105.1
GCA_019357555.1
GCA_018847895.1
GCA_013457195.1
GCA_009650335.1
GCA_017911655.1
GCA_009496995.1
GCA_003241555.1
GCA_014896475.1
GCA_000959245.1
GCA_015523095.1
GCA_013389475.1
GCA_000496575.1
GCA_000159695.1
GCA_013385775.1
GCA_000287235.1
GCA_002442555.1
GCA_900197745.1
GCA_001999645.1
GCA_000747605.1
GCA_903989525.1
GCA_000376325.1
GCA_003048835.2
GCA_000576085.2
GCA_002787125.1
GCA_000724265.2
GCA_018138085.1
GCA_900087165.1
GCA_900095195.1
GCA_011051395.1
GCA_007827705.1
GCA_001455365.1
GCA_020736645.1
GCA_003290325.1
GCA_000168035.1
GCA_902387525.1
GCA_011465395.1
GCA_000026405.1
GCA_001879205.1
GCA_001719045.1
GCA_020179755.1
GCA_900249805.1
GCA_009676865.1
GCA_020088905.1
GCA_013358365.1
GCA_006716385.1
GCA_002341435.1
GCA_020718525.1
GCA_015062815.1
GCA_013378355.1
GCA_001610615.1
GCA_002215405.1
GCA_900108975.1
GCA_900110185.1
GCA_017116325.1
GCA_905181925.1
GCA_002360395.1
GCA_003026935.1
GCA_003044115.1
GCA_018279895.1
GCA_002838725.1
GCA_000173995.1
GCA_002076875.1
GCA_009176225.1
GCA_016881645.1
GCA_015276765.1
GCA_000763475.1
GCA_900660535.1
GCA_000835925.1
GCA_013113755.1
GCA_000785665.1
GCA_003500745.1
GCA_000736655.1
GCA_003971365.1
GCA_001581045.1
GCA_000953315.1
GCA_000016285.1
GCA_002982195.1
GCA_018332755.1
GCA_020723405.1
GCA_009680455.1
GCA_000758365.1
GCA_020781935.1
GCA_001612925.1
GCA_002398275.1
GCA_001005405.1
GCA_018884105.1
GCA_002947035.1
GCA_000016965.1
GCA_016772335.1
GCA_001022295.1
GCA_012980845.1
GCA_003354485.1
GCA_018420055.1
GCA_020297605.1
GCA_900638335.1
GCA_001865535.1
GCA_000370905.1
GCA_002952715.2
GCA_003019945.1
GCA_001469595.1
GCA_001039615.1
GCA_001718875.1
GCA_017298955.1
GCA_008121885.1
GCA_002999255.1
GCA_002969005.1
GCA_006402415.1
GCA_002735965.1
GCA_004771115.1
GCA_009913995.1
GCA_000807915.1
GCA_002117345.1
GCA_020005205.1
GCA_001291465.1
GCA_003243275.1
GCA_004208435.1
GCA_000934625.1
GCA_007978725.1
GCA_002290185.1
GCA_902810555.1
GCA_900102155.1
GCA_003501305.1
GCA_001314975.1
GCA_900002505.1
GCA_900459985.1
GCA_019356415.1
GCA_012974605.1
GCA_000749905.1
GCA_004103675.1
GCA_000439795.1
GCA_003353735.1
GCA_000008025.1
GCA_000970225.1
GCA_018672515.1
GCA_002997935.1
GCA_008124985.1
GCA_015661465.1
GCA_002007845.1
GCA_000961035.1
GCA_005406005.1
GCA_000987925.1
GCA_000978535.1
GCA_011049025.1
GCA_001316305.1
GCA_004758745.1
GCA_902797715.1
GCA_000767605.1
GCA_002128005.1
GCA_009648575.1
GCA_002006385.1
GCA_002073435.2
GCA_017840575.1
GCA_020546805.1
GCA_020731185.1
GCA_000020825.1
GCA_016583925.1
GCA_001567435.1
GCA_002208665.2
GCA_004009815.1
GCA_011305335.1
GCA_900475845.1
GCA_000297615.1
GCA_001672355.1
GCA_000340685.1
GCA_003474995.1
GCA_002302375.1
GCA_013301405.1
GCA_905205725.1
GCA_016117815.1
GCA_900095495.1
GCA_000154105.1
GCA_020555685.1
GCA_020181355.1
GCA_016902475.1
GCA_003466845.1
GCA_009875705.1
GCA_018292205.1
GCA_020563985.1
GCA_020560045.1
GCA_003343905.1
GCA_000169475.1
GCA_000154505.1
GCA_020561905.1
GCA_001405175.1
GCA_902373675.1
GCA_001406755.1
GCA_003470555.1
GCA_001888205.1
GCA_019375415.1
GCA_000154985.1
GCA_002865785.1
GCA_902387435.1
GCA_003436145.1
GCA_020538125.1
GCA_003458565.1
GCA_905193375.1
GCA_020539605.1
GCA_000154485.1
GCA_015558205.1
GCA_015058295.1
GCA_015549455.1
GCA_020537355.1
GCA_015556245.1
GCA_017086565.1
GCA_003457915.1
GCA_015555245.1
GCA_003149895.1
GCA_016900805.1
GCA_016598875.1
GCA_000406185.1
GCA_002191655.1
GCA_003856435.1
GCA_016727305.1
GCA_001886155.1
GCA_000182425.1
GCA_000157795.1
GCA_902780945.1
GCA_002876945.2
GCA_000833315.1
GCA_900070175.1
GCA_003402895.1
GCA_001880205.1
GCA_002173735.1
GCA_000026685.1
GCA_017352255.1
GCA_000968435.2
GCA_019316745.1
GCA_014217235.1
GCA_001298065.1
GCA_002845845.1
GCA_009676585.1
GCA_002554365.1
GCA_000300175.1
GCA_000168015.1
GCA_018739525.1
GCA_002007625.1
GCA_003855355.1
GCA_900461225.1
GCA_011765545.1
GCA_008824205.1
GCA_017912435.1
GCA_002752695.1
GCA_015767915.1
GCA_020718585.1
GCA_004803955.1
GCA_902810625.1
GCA_003182525.1
GCA_000442435.1
GCA_901543615.1
GCA_002095975.1
GCA_002252585.1
GCA_019823765.1
GCA_002289045.2
GCA_002749475.1
GCA_000146775.1
GCA_006539645.1
GCA_002591255.1
GCA_000723425.2
GCA_020616195.1
GCA_004770325.1
GCA_020718425.1
GCA_002953715.1
GCA_001655515.1
GCA_002151465.1
GCA_000277245.1
GCA_900454235.1
GCA_001718995.1
GCA_001879605.1
GCA_017921855.1
GCA_900608545.1
GCA_002393525.1
GCA_003614815.1
GCA_018406545.1
GCA_000171555.1
GCA_002205535.1
GCA_002753955.1
GCA_017134375.1
GCA_900327235.1
GCA_013393865.1
GCA_001617335.1
GCA_000022425.1
GCA_016027715.1
GCA_007989205.1
GCA_019968015.1
GCA_000448385.1
GCA_009665315.1
GCA_003856735.1
GCA_001900865.1
GCA_014133975.1
GCA_000283815.1
GCA_001708035.2
GCA_015709185.1
GCA_000828555.1
GCA_000743455.1
GCA_006741845.1
GCA_016026535.1
GCA_000375005.1
GCA_019107585.1
GCA_003264795.1
GCA_002109345.1
GCA_902374595.1
GCA_002214245.1
GCA_002080065.1
GCA_016658865.1
GCA_011600845.2
GCA_004355865.1
GCA_000961435.1
GCA_001625425.1
GCA_000952915.1
GCA_002895145.1
GCA_018399095.1
GCA_012689495.1
GCA_019137555.1
GCA_001888925.1
GCA_009738225.1
GCA_002706325.1
GCA_000195775.1
GCA_003546905.1
GCA_019458465.1
GCA_002949175.1
GCA_002356495.1
GCA_001179985.1
GCA_013306805.1
GCA_020809125.1
GCA_000632945.1
GCA_001999385.1
GCA_002346165.1
GCA_002111285.1
GCA_014357995.1
GCA_002777055.1
GCA_000167595.1
GCA_013046805.1
GCA_900604845.1
GCA_020535425.1
GCA_003316935.1
GCA_013461585.1
GCA_016406305.1
GCA_000215895.1
GCA_014698415.1
GCA_903890635.1
GCA_002248665.1
GCA_003003515.1
GCA_000724805.2
GCA_015475595.1
GCA_016026835.1
GCA_000495495.1
GCA_014874575.1
GCA_017372155.1
GCA_900660565.1
GCA_000746665.1
GCA_002208645.1
GCA_014524645.1
GCA_000831145.1
GCA_016455325.1
GCA_000269965.1
GCA_002950335.1
GCA_002211625.1
GCA_002277915.1
GCA_001047655.1
GCA_014489975.1
GCA_014198975.1
GCA_001896045.1
GCA_001456275.1
GCA_005080685.1
GCA_004124075.1
GCA_900638605.1
GCA_001007145.1
GCA_013394915.1
GCA_016749025.1
GCA_014900555.1
GCA_002285655.1
GCA_019703385.1
GCA_000012645.1
GCA_900638445.1
GCA_000359345.1
GCA_003816035.1
GCA_000934325.3
GCA_014058445.2
GCA_008041975.1
GCA_020138455.1
GCA_019329425.1
GCA_007954765.1
GCA_000834775.1
GCA_001641025.1
GCA_019056455.1
GCA_003612935.1
GCA_009177345.1
GCA_000743055.1
GCA_001186415.1
GCA_017948385.1
GCA_912579705.1
GCA_015565735.1
GCA_015336265.1
GCA_016027975.1
GCA_900638695.1
GCA_020138395.1
GCA_009739965.1
GCA_003945425.1
GCA_003713025.1
GCA_000359385.1
GCA_019264705.1
GCA_005155785.1
GCA_000015665.1
GCA_019703365.1
GCA_002208215.1
GCA_002116835.1
GCA_001721125.1
GCA_007843915.1
GCA_005237295.1
GCA_001007025.1
GCA_002073275.2
GCA_001456295.2
GCA_000691565.1
GCA_020826935.1
GCA_003111925.1
GCA_017726655.1
GCA_014858865.1
GCA_019552045.1
GCA_000742655.1
GCA_900693025.1
GCA_900659645.1
GCA_016415305.1
GCA_017132755.1
GCA_000831105.1
GCA_900235815.1
GCA_002085605.1
GCA_002863725.1
GCA_000183185.1
GCA_002812525.1
GCA_000746645.1
GCA_000215485.2
GCA_002074115.1
GCA_000710375.3
GCA_002949855.1
GCA_001610735.1
GCA_002317915.1
GCA_903886595.1
GCA_014698895.1
GCA_000017325.1
GCA_017068195.1
GCA_013461435.1
GCA_003316895.1
GCA_001578205.1
GCA_001447865.2
GCA_019974375.1
GCA_002777075.1
GCA_000755725.1
GCA_002111385.1
GCA_000163435.1
GCA_000632925.1
GCA_000959465.1
GCA_020809205.1
GCA_013306545.1
GCA_001180185.1
GCA_001870585.1
GCA_002950275.1
GCA_019704215.1
GCA_000750315.1
GCA_000020445.1
GCA_001576595.1
GCA_008305695.1
GCA_019134775.1
GCA_000266865.1
GCA_018402805.1
GCA_011044195.1
GCA_003290345.1
GCA_011464815.1
GCA_000709775.1
GCA_000961455.1
GCA_011601005.2
GCA_001746635.1
GCA_000722765.2
GCA_003313565.1
GCA_002214305.1
GCA_000378805.1
GCA_002094935.1
GCA_000014385.1
GCA_001013375.1
GCA_000378645.1
GCA_000018665.1
GCA_006088795.1
GCA_001544155.1
GCA_000220645.1
GCA_003955865.1
GCA_003667615.1
GCA_000831545.1
GCA_002142615.1
GCA_000165595.2
GCA_003429385.1
GCA_012275085.1
GCA_019967995.1
GCA_000189575.1
GCA_016128155.1
GCA_000878385.1
GCA_009734325.1
GCA_000243435.2
GCA_900327245.1
GCA_017134355.1
GCA_002754055.1
GCA_003953005.1
GCA_000169955.1
GCA_001554055.1
GCA_016774495.1
GCA_002381325.1
GCA_902829515.1
GCA_017921865.1
GCA_002865885.1
GCA_009730195.1
GCA_016887905.1
GCA_000022785.1
GCA_003367295.1
GCA_003290405.1
GCA_001941545.1
GCA_004770315.1
GCA_019263765.1
GCA_001715365.1
GCA_003431645.1
GCA_900105745.1
GCA_000472985.1
GCA_000740435.1
GCA_001989555.1
GCA_019823805.1
GCA_902387325.1
GCA_000981785.2
GCA_901543995.1
GCA_014198605.1
GCA_002778015.1
GCA_002564085.1
GCA_020719805.1
GCA_015767795.1
GCA_006385615.1
GCA_017911275.1
GCA_003428375.1
GCA_020311635.1
GCA_011765485.1
GCA_000740035.1
GCA_002073615.2
GCA_018742225.1
GCA_001158365.1
GCA_000299955.1
GCA_011765215.1
GCA_900639715.1
GCA_009676605.1
GCA_004368255.1
GCA_020217385.1
GCA_016838705.1
GCA_900474805.1
GCA_020162135.1
GCA_003852115.1
GCA_011044315.1
GCA_000010905.1
GCA_001880245.1
GCA_002859465.1
GCA_008727835.1
GCA_018135955.1
GCA_003408655.1
GCA_902786695.1
GCA_000157835.1
GCA_001544275.1
GCA_016727325.1
GCA_000006905.1
GCA_002191335.1
GCA_000406265.1
GCA_012974245.1
GCA_905199345.1
GCA_019126895.1
GCA_015559165.1
GCA_002160645.1
GCA_014864285.1
GCA_015582655.1
GCA_020537425.1
GCA_018786185.1
GCA_020708855.1
GCA_015670315.1
GCA_003436725.1
GCA_014871765.1
GCA_015560945.1
GCA_019130715.1
GCA_015554275.1
GCA_902364365.1
GCA_018499395.1
GCA_002947315.1
GCA_020450145.1
GCA_015556805.1
GCA_003468995.1
GCA_001405415.1
GCA_008633155.1
GCA_013304085.1
GCA_000154225.1
GCA_001406655.1
GCA_020557405.1
GCA_018367375.1
GCA_015558995.1
GCA_020564175.1
GCA_013300185.1
GCA_002959715.1
GCA_905201075.1
GCA_018784695.1
GCA_020559295.1
GCA_900461335.1
GCA_020149745.1
GCA_009719625.1
GCA_018377865.1
GCA_001405115.1
GCA_003458365.1
GCA_900107315.1
GCA_002197465.1
GCA_001671485.1
GCA_900497605.1
GCA_003186205.1
GCA_017357185.1
GCA_001831435.1
GCA_001647765.1
GCA_003530895.1
GCA_003233765.1
GCA_000586615.1
GCA_020547085.1
GCA_017498665.1
GCA_006546765.1
GCA_900636555.1
GCA_000195795.1
GCA_000015005.1
GCA_003242745.1
GCA_020736105.1
GCA_001508815.1
GCA_009942155.1
GCA_002017835.1
GCA_001304755.1
GCA_015661685.1
GCA_004684285.1
GCA_003517525.1
GCA_008125035.1
GCA_020149505.1
GCA_002997975.1
GCA_000970165.1
GCA_016584375.1
GCA_900445835.1
GCA_000964685.1
GCA_016127295.1
GCA_001038685.1
GCA_014338425.3
GCA_900002515.1
GCA_019794295.1
GCA_000516775.1
GCA_001402725.1
GCA_000762305.1
GCA_020091305.1
GCA_001672035.1
GCA_002285615.1
GCA_002224305.1
GCA_008363085.1
GCA_003240615.1
GCA_001525625.2
GCA_001676805.1
GCA_900169185.1
GCA_009914015.1
GCA_004771095.1
GCA_006401215.1
GCA_900446775.1
GCA_002968995.1
GCA_002999295.1
GCA_008121875.1
GCA_017301295.1
GCA_016899445.1
GCA_001718915.1
GCA_003390995.1
GCA_005706435.1
GCA_000370885.1
GCA_010469945.1
GCA_018885245.1
GCA_007714225.1
GCA_000620965.1
GCA_020423005.1
GCA_017161545.1
GCA_002197405.1
GCA_000767745.1
GCA_013784845.1
GCA_019443705.1
GCA_002071765.2
GCA_002316655.1
GCA_002155725.1
GCA_002343685.1
GCA_020524835.1
GCA_900094615.1
GCA_900455745.1
GCA_003460195.1
GCA_001598215.1
GCA_014169295.1
GCA_000167495.1
GCA_015244575.1
GCA_013114765.1
GCA_003971305.1
GCA_000736535.1
GCA_020513815.1
GCA_010587175.1
GCA_000252975.1
GCA_015274825.1
GCA_015275105.1
GCA_014698385.1
GCA_000180595.1
GCA_002838585.1
GCA_018288975.1
GCA_900447225.1
GCA_020721965.1
GCA_003026835.1
GCA_002375245.1
GCA_905182245.1
GCA_017115925.1
GCA_014584635.1
GCA_003050865.1
GCA_000338775.1
GCA_900475275.1
GCA_001677195.1
GCA_905200445.1
GCA_020719505.1
GCA_900635295.1
GCA_003526145.1
GCA_000876545.1
GCA_900016145.1
GCA_000241385.1
GCA_900250075.1
GCA_002893885.1
GCA_009707745.1
GCA_011465255.1
GCA_004799385.1
GCA_902170645.1
GCA_001244675.1
GCA_003491425.1
GCA_002865145.1
GCA_900095185.1
GCA_900087025.1
GCA_004684325.1
GCA_000768605.1
GCA_000831485.1
GCA_001889485.1
GCA_000590475.1
GCA_003048615.2
GCA_012979055.1
GCA_903989545.1
GCA_001999595.1
GCA_900197755.1
GCA_000204295.1
GCA_000287255.1
GCA_004684015.1
GCA_003061505.1
GCA_013389495.1
GCA_015521405.1
GCA_020731325.1
GCA_001507995.1
GCA_001643095.1
GCA_001546975.1
GCA_017378075.1
GCA_017911835.1
GCA_013112415.1
GCA_009730675.1
GCA_018847615.1
GCA_000010585.1
GCA_000454045.1
GCA_001592755.1
GCA_003586085.1
GCA_014058685.1
GCA_900112275.1
GCA_014199715.1
GCA_002951895.1
GCA_010092945.1
GCA_001319955.1
GCA_003029825.1
GCA_000962915.1
GCA_001509255.1
GCA_004283125.1
GCA_002861865.1
GCA_016756235.1
GCA_020720045.1
GCA_000146305.1
GCA_014890115.1
GCA_009495475.1
GCA_016904815.2
GCA_008680415.1
GCA_003012835.1
GCA_008180085.1
GCA_900184185.1
GCA_016790105.1
GCA_000023765.2
GCA_000568795.1
GCA_002552715.1
GCA_902168455.1
GCA_902173115.1
GCA_903797725.1
GCA_000736435.1
GCA_900460715.1
GCA_011046815.1
GCA_900636565.1
GCA_019335205.1
GCA_000372925.1
GCA_002085625.1
GCA_020721485.1
GCA_015277635.1
GCA_002777215.1
GCA_012278405.1
GCA_000022105.1
GCA_002861015.1
GCA_002774995.1
GCA_001418125.1
GCA_000604045.1
GCA_009831785.3
GCA_020722285.1
GCA_004554555.1
GCA_011366815.1
GCA_014856575.1
GCA_000306805.1
GCA_013819325.1
GCA_002156055.1
GCA_001553475.1
GCA_002320055.1
GCA_000163935.1
GCA_900458365.1
GCA_000313635.1
GCA_018853985.1
GCA_002083125.2
GCA_901212675.1
GCA_015558155.1
GCA_013336845.1
GCA_016902095.1
GCA_015555985.1
GCA_013009675.1
GCA_018364995.1
GCA_015259205.1
GCA_008726405.1
GCA_009679165.1
GCA_002206485.2
GCA_001563595.1
GCA_018127925.1
GCA_000759245.1
GCA_000213955.1
GCA_019400095.1
GCA_002902725.1
GCA_002861025.1
GCA_905207115.1
GCA_903825155.1
GCA_019131385.1
GCA_915401715.1
GCA_010318885.1
GCA_016901585.1
GCA_001315745.1
GCA_003044785.1
GCA_017743235.1
GCA_003044395.1
GCA_001618085.1
GCA_006406215.1
GCA_003044925.1
GCA_002863285.1
GCA_012273435.1
GCA_905372825.1
GCA_000173675.1
GCA_900461385.1
GCA_902374015.1
GCA_913054145.1
GCA_007637635.1
GCA_018372815.1
GCA_000159595.1
GCA_012976465.1
GCA_900185905.1
GCA_009706375.1
GCA_003463185.1
GCA_003474885.1
GCA_002161725.1
GCA_019249855.1
GCA_003457665.1
GCA_003574195.1
GCA_901482635.1
GCA_900573965.1
GCA_001553035.1
GCA_003044745.1
GCA_003467665.1
GCA_001553315.1
GCA_001648255.1
GCA_000368905.1
GCA_900636265.1
GCA_016728205.1
GCA_007672735.1
GCA_009160765.1
GCA_003437645.1
GCA_003470035.1
GCA_000158475.2
GCA_020590195.1
GCA_900198355.1
GCA_902387645.1
GCA_902374005.1
GCA_019703995.1
GCA_000159915.2
GCA_000159515.1
GCA_905371805.1
GCA_003722215.1
GCA_902375705.1
GCA_011058775.1
GCA_018364485.1
GCA_905372965.1
GCA_000165925.1
GCA_019334825.1
GCA_900109435.1
GCA_013031245.1
GCA_014472385.1
GCA_008932475.1
GCA_000971845.1
GCA_900460115.1
GCA_903834055.1
GCA_004295305.1
GCA_018380565.1
GCA_000262085.1
GCA_016888845.1
GCA_014490035.1
GCA_916050455.1
GCA_015255305.1
GCA_000424405.1
GCA_000209975.1
GCA_003466725.1
GCA_016900755.1
GCA_002435265.1
GCA_000210075.1
GCA_905200415.1
GCA_003096435.1
GCA_002918245.2
GCA_003416575.1
GCA_009800185.1
GCA_001538155.1
GCA_015262015.1
GCA_019970105.1
GCA_016728805.1
GCA_016743155.1
GCA_019343495.1
GCA_002850255.1
GCA_009763185.1
GCA_000803205.1
GCA_012271835.1
GCA_013363985.1
GCA_001858125.1
GCA_004302915.1
GCA_009764005.1
GCA_003613035.1
GCA_019448175.1
GCA_001297935.1
GCA_019092425.1
GCA_012274905.1
GCA_900450655.1
GCA_000177055.1
GCA_018369615.1
GCA_000648295.1
GCA_001867045.1
GCA_013740195.1
GCA_000177435.1
GCA_001598755.1
GCA_017308615.1
GCA_017909235.1
GCA_913044185.1
GCA_001715385.1
GCA_014526085.1
GCA_018324325.1
GCA_000488955.1
GCA_018367825.1
GCA_019047185.1
GCA_020721285.1
GCA_019552205.1
GCA_905198195.1
GCA_001433985.1
GCA_000463395.1
GCA_008728755.1
GCA_014228195.1
GCA_016903355.1
GCA_015668915.1
GCA_002204475.1
GCA_003214655.1
GCA_016598655.1
GCA_020718965.1
GCA_009892285.1
GCA_015554525.1
GCA_017979375.1
GCA_000700945.1
GCA_002287745.1
GCA_002907245.1
GCA_015663055.1
GCA_006540205.1
GCA_001645815.1
GCA_018785195.1
GCA_019021805.1
GCA_009014195.1
GCA_013393465.1
GCA_001405875.1
GCA_019132105.1
GCA_003959355.1
GCA_016199015.1
GCA_001715105.1
GCA_002288205.1
GCA_000424605.1
GCA_014748375.1
GCA_001584305.1
GCA_017161245.1
GCA_003433765.1
GCA_002786865.1
GCA_020736995.1
GCA_015551465.1
GCA_011320145.1
GCA_018371905.1
GCA_012027675.1
GCA_900104395.1
GCA_018371205.1
GCA_005239965.1
GCA_902374475.1
GCA_015554455.1
GCA_009756015.1
GCA_009719485.1
GCA_905208765.1
GCA_015670525.1
GCA_018368575.1
GCA_905197835.1
GCA_000164035.1
GCA_009717715.1
GCA_004294145.1
GCA_001592325.1
GCA_900454835.1
GCA_001313765.1
GCA_000621265.1
GCA_916050075.1
GCA_019375655.1
GCA_020726145.1
GCA_000214615.2
GCA_003146745.1
GCA_014931475.1
GCA_000735505.1
GCA_000759225.1
GCA_905112985.1
GCA_020559285.1
GCA_019929685.1
GCA_000277585.1
GCA_902141205.1
GCA_000265205.2
GCA_001937555.1
GCA_002211505.1
GCA_013367935.1
GCA_020281165.1
GCA_017655925.1
GCA_900636345.2
GCA_018375635.1
GCA_903797735.1
GCA_001601965.1
GCA_003240695.1
GCA_000179875.1
GCA_900108385.1
GCA_002723895.1
GCA_000213535.1
GCA_011057265.1
GCA_018372675.1
GCA_915066505.1
GCA_003130095.1
GCA_000195005.1
GCA_902374235.1
GCA_001070805.1
GCA_019685515.1
GCA_003943615.1
GCA_016725825.1
GCA_020593075.1
GCA_000219195.1
GCA_020723225.1
GCA_904390885.1
GCA_001546555.1
GCA_014081885.1
GCA_003993455.1
GCA_000184285.2
GCA_009733625.1
GCA_020722375.1
GCA_020089325.1
GCA_004801005.1
GCA_003932435.1
GCA_003546885.1
GCA_014168635.1
GCA_001657875.1
GCA_916049615.1
GCA_900198515.1
GCA_016586205.1
GCA_017795485.1
GCA_014792805.1
GCA_008689865.1
GCA_001685225.1
GCA_001436935.1
GCA_012850655.1
GCA_018599025.1
GCA_003075375.1
GCA_006125005.1
GCA_002393425.1
GCA_015262005.1
GCA_014168715.1
GCA_020724285.1
GCA_015551725.1
GCA_015557085.1
GCA_009025335.1
GCA_006568845.1
GCA_001792615.1
GCA_001568405.1
GCA_001293185.1
GCA_900103245.1
GCA_000771795.1
GCA_004001225.1
GCA_001679045.1
GCA_019279355.1
GCA_001435275.1
GCA_015670885.1
GCA_000374385.1
GCA_001667905.1
GCA_900197815.1
GCA_003044545.1
GCA_000666125.1
GCA_004117135.1
GCA_001050635.1
GCA_011370925.1
GCA_002153795.1
GCA_015557995.1
GCA_007828045.1
GCA_014854795.1
GCA_002922845.1
GCA_019175505.1
GCA_016403205.1
GCA_000764515.1
GCA_008642355.1
GCA_000271445.1
GCA_900116485.1
GCA_000382865.1
GCA_002117995.1
GCA_019704515.1
GCA_016128315.1
GCA_000705135.2
GCA_015841135.1
GCA_020720905.1
GCA_002770665.1
GCA_001705805.1
GCA_000226455.1
GCA_019243435.1
GCA_016834535.1
GCA_000964485.1
GCA_000227565.1
GCA_000686605.1
GCA_000336445.1
GCA_020406775.1
GCA_002763955.1
GCA_900096735.1
GCA_000330945.1
GCA_002847585.1
GCA_003517545.1
GCA_005222145.1
GCA_001544815.1
GCA_010815565.1
GCA_003691485.1
GCA_016446375.1
GCA_007814625.1
GCA_901543195.1
GCA_017883655.1
GCA_014584675.1
GCA_013386035.1
GCA_016756775.1
GCA_000174215.1
GCA_003241545.1
GCA_002357215.1
GCA_902362395.1
GCA_013305105.1
GCA_002221645.1
GCA_903840155.1
GCA_008421235.1
GCA_013386165.1
GCA_007786515.1
GCA_017883815.1
GCA_000442555.1
GCA_002081635.1
GCA_000764325.1
GCA_019104005.1
GCA_009832145.1
GCA_000988725.2
GCA_014338485.1
GCA_011374905.1
GCA_000469405.1
GCA_015256185.1
GCA_002816315.1
GCA_009990205.1
GCA_017368515.1
GCA_000497695.1
GCA_000297875.1
GCA_020718975.1
GCA_000949835.1
GCA_016775315.1
GCA_015135635.1
GCA_000985915.1
GCA_902164665.1
GCA_006151585.1
GCA_900460765.1
GCA_000705255.1
GCA_002139335.1
GCA_014352935.1
GCA_001695345.1
GCA_003122135.1
GCA_003852025.1
GCA_008017765.1
GCA_001646835.1
GCA_016598695.1
GCA_014844775.1
GCA_002002665.1
GCA_008690825.1
GCA_005796045.1
GCA_002259325.1
GCA_000504125.1
GCA_020172105.1
GCA_000424205.1
GCA_000333755.1
GCA_001648575.1
GCA_003226835.1
GCA_016403165.1
GCA_003263475.1
GCA_000744945.1
GCA_016605035.1
GCA_001956155.1
GCA_009709495.1
GCA_000772835.2
GCA_002939925.1
GCA_002811455.1
GCA_003040795.1
GCA_902728055.1
GCA_000518105.1
GCA_902825165.1
GCA_001508615.1
GCA_013522775.1
GCA_000385355.1
GCA_900451225.1
GCA_000716895.1
GCA_012029295.1
GCA_000428925.1
GCA_007972595.1
GCA_001941325.1
GCA_000258965.1
GCA_014702245.1
GCA_012927645.1
GCA_000382005.1
GCA_903895725.1
GCA_005887115.1
GCA_013530505.1
GCA_902388105.1
GCA_016503485.1
GCA_016791685.1
GCA_000479025.1
GCA_020594525.1
GCA_015136515.1
GCA_002091775.1
GCA_004766265.1
GCA_015478435.1
GCA_001664225.1
GCA_000814765.1
GCA_000742345.1
GCA_902385785.1
GCA_000763195.1
GCA_016792185.1
GCA_018403065.1
GCA_002847865.1
GCA_002735825.1
GCA_002205455.1
GCA_015478325.1
GCA_000257145.1
GCA_002876425.1
GCA_001318175.1
GCA_019730555.1
GCA_020041925.1
GCA_000406965.1
GCA_902625325.1
GCA_002374235.1
GCA_009720305.1
GCA_001707765.1
GCA_020421275.1
GCA_900636995.1
GCA_020719085.1
GCA_900446685.1
GCA_012689415.1
GCA_016103405.1
GCA_017585045.1
GCA_003202855.1
GCA_900180385.1
GCA_011373345.1
GCA_009697185.1
GCA_000467065.1
GCA_002917235.1
GCA_016726325.1
GCA_000953475.1
GCA_003813085.1
GCA_001718185.1
GCA_002891945.1
GCA_018917525.1
GCA_905192595.1
GCA_002978615.1
GCA_902833515.1
GCA_008805515.1
GCA_016127455.1
GCA_011057145.1
GCA_902713755.1
GCA_002870325.1
GCA_903824335.1
GCA_003970525.1
GCA_000257725.1
GCA_900169065.1
GCA_000310065.1
GCA_014697935.1
GCA_001372995.1
GCA_000702885.1
GCA_009627535.1
GCA_900111655.1
GCA_000798615.1
GCA_019748625.1
GCA_003326755.1
GCA_001613855.1
GCA_003513685.1
GCA_002902755.1
GCA_001431145.1
GCA_001938685.1
GCA_017872495.1
GCA_009905335.1
GCA_001705995.2
GCA_013046785.1
GCA_014169935.1
GCA_000966285.1
GCA_900100485.1
GCA_013284035.1
GCA_002073415.2
GCA_020515625.1
GCA_018128505.1
GCA_013344685.1
GCA_000317085.1
GCA_004103695.1
GCA_001422605.1
GCA_009859915.1
GCA_013393905.1
GCA_004364755.1
GCA_018075145.1
GCA_018622855.1
GCA_020616335.1
GCA_019375055.1
GCA_019977355.1
GCA_000381925.1
GCA_016100595.1
GCA_002214525.1
GCA_013394145.1
GCA_902141215.1
GCA_019968745.1
GCA_000381685.1
GCA_011058295.1
GCA_000284455.1
GCA_014822185.1
GCA_002742845.1
GCA_000445185.1
GCA_002001015.1
GCA_009363295.1
GCA_018887255.1
GCA_000374225.1
GCA_002017875.1
GCA_000365425.1
GCA_011754295.1
GCA_000784875.3
GCA_018982725.1
GCA_016705495.1
GCA_017854485.1
GCA_000317435.1
GCA_902406285.1
GCA_000688375.1
GCA_000876675.2
GCA_000260795.1
GCA_006937785.1
GCA_012030945.1
GCA_009712035.1
GCA_004563925.1
GCA_013388695.1
GCA_014696105.1
GCA_013727235.1
GCA_011212365.1
GCA_000252785.2
GCA_002796545.1
GCA_002279505.1
GCA_000371965.1
GCA_016599595.1
GCA_900039255.1
GCA_010912735.1
GCA_002007365.1
GCA_006064855.1
GCA_013177455.1
GCA_001574435.1
GCA_900105095.1
GCA_019263805.1
GCA_003026755.1
GCA_000470315.2
GCA_900327775.1
GCA_013110415.1
GCA_002806845.1
GCA_009363515.1
GCA_018100785.1
GCA_013376875.1
GCA_000418305.1
GCA_017114345.1
GCA_001425745.1
GCA_012556225.1
GCA_903904005.1
GCA_004114795.1
GCA_009696115.1
GCA_002878215.1
GCA_013373065.1
GCA_009659925.1
GCA_001602235.1
GCA_902143325.1
GCA_005484585.1
GCA_015207535.1
GCA_008330105.2
GCA_012270025.1
GCA_008195825.1
GCA_905181655.1
GCA_002943465.1
GCA_001623095.1
GCA_013364355.1
GCA_002865985.1
GCA_003461945.1
GCA_913058435.1
GCA_009469595.1
GCA_017743535.1
GCA_019793795.1
GCA_002214325.1
GCA_002836245.1
GCA_014533875.1
GCA_000378285.1
GCA_000236405.1
GCA_902646115.1
GCA_020550085.1
GCA_003479575.1
GCA_000524235.1
GCA_014192915.1
GCA_020806525.1
GCA_019374995.1
GCA_011039135.1
GCA_009908315.1
GCA_000152185.2
GCA_900544415.1
GCA_000760195.1
GCA_005696555.1
GCA_000157035.2
GCA_003481355.1
GCA_000801955.1
GCA_900770955.1
GCA_000768875.1
GCA_012517965.1
GCA_900605015.1
GCA_003479305.1
GCA_018223505.1
GCA_002139895.1
GCA_009875555.1
GCA_014596375.1
GCA_003324125.1
GCA_018374945.1
GCA_002237595.1
GCA_002022665.1
GCA_020386575.1
GCA_002959875.1
GCA_018056005.1
GCA_001811425.1
GCA_001278825.1
GCA_003466125.1
GCA_014287735.1
GCA_014852125.1
GCA_017640425.1
GCA_001419985.1
GCA_016937535.1
GCA_003443615.1
GCA_003152595.1
GCA_001294425.1
GCA_000497615.1
GCA_000979455.1
GCA_018829625.1
GCA_003491305.1
GCA_001806975.1
GCA_000183625.2
GCA_900005065.1
GCA_002001175.1
GCA_018854175.1
GCA_016745395.1
GCA_001814205.1
GCA_016132525.1
GCA_000224515.2
GCA_009780245.1
GCA_001306295.1
GCA_001874145.1
GCA_002287425.1
GCA_017824735.1
GCA_002849615.1
GCA_011777495.1
GCA_001541925.1
GCA_018657265.1
GCA_008711455.1
GCA_900117445.1
GCA_005406185.2
GCA_003031405.1
GCA_004362265.1
GCA_002255745.1
GCA_017474585.1
GCA_001758425.2
GCA_002902845.1
GCA_001812365.1
GCA_902506105.1
GCA_018333215.1
GCA_002342085.1
GCA_900764285.1
GCA_003999525.1
GCA_002761755.1
GCA_011057125.1
GCA_002313505.1
GCA_019264545.1
GCA_018326205.1
GCA_009883775.1
GCA_000466405.1
GCA_019416225.1
GCA_900758225.1
GCA_002117485.1
GCA_020719885.1
GCA_000445165.1
GCA_008421645.1
GCA_000953825.1
GCA_014212495.1
GCA_003952485.1
GCA_018623035.1
GCA_005280295.1
GCA_900113985.1
GCA_019317325.1
GCA_009859815.1
GCA_002433705.1
GCA_020245945.1
GCA_002416005.1
GCA_913060865.1
GCA_001724095.1
GCA_002257305.1
GCA_015657545.1
GCA_000293785.1
GCA_002875635.1
GCA_003134595.1
GCA_903937045.1
GCA_009993805.1
GCA_003252925.1
GCA_002423205.1
GCA_901827155.1
GCA_000827615.1
GCA_002876575.1
GCA_010119435.1
GCA_005145845.1
GCA_003755055.1
GCA_007786305.1
GCA_002337315.1
GCA_001584665.1
GCA_020723165.1
GCA_002812015.1
GCA_004770695.1
GCA_016919165.1
GCA_003050685.1
GCA_003269945.1
GCA_000294755.1
GCA_002777775.1
GCA_000948185.1
GCA_003182355.1
GCA_015547505.1
GCA_003700955.1
GCA_010577805.1
GCA_018054745.1
GCA_002356155.1
GCA_907164635.1
GCA_014377485.1
GCA_009793345.1
GCA_002159135.1
GCA_900454275.1
GCA_004795325.1
GCA_018205535.1
GCA_000614385.1
GCA_015262195.1
GCA_019748275.1
GCA_002289565.1
GCA_016792125.1
GCA_903859325.1
GCA_016428915.1
GCA_900099955.1
GCA_002323755.1
GCA_002707605.1
GCA_902363525.1
GCA_002531875.1
GCA_002252255.1
GCA_003989475.1
GCA_020531815.1
GCA_004299305.1
GCA_013085725.1
GCA_016101335.1
GCA_905206615.1
GCA_015665225.1
GCA_019132625.1
GCA_003232085.1
GCA_017848705.1
GCA_003263315.1
GCA_002213225.1
GCA_015477415.1
GCA_015476995.1
GCA_020539765.1
GCA_001005765.1
GCA_900109775.1
GCA_003248805.1
GCA_003063505.1
GCA_016635065.1
GCA_000392375.2
GCA_000743695.1
GCA_001885535.1
GCA_003023865.1
GCA_002255715.1
GCA_005886975.1
GCA_018784225.1
GCA_900156135.1
GCA_013138535.1
GCA_001446995.1
GCA_001870415.1
GCA_013085525.1
GCA_016008895.1
GCA_012986165.1
GCA_002204635.1
GCA_013523035.1
GCA_011759495.1
GCA_000367325.1
GCA_019430885.1
GCA_900197785.1
GCA_014876105.1
GCA_014198855.1
GCA_902377535.1
GCA_000616025.1
GCA_001598675.1
GCA_016694815.1
GCA_019834685.1
GCA_003950855.1
GCA_000632085.1
GCA_001476495.1
GCA_017304595.1
GCA_000417905.1
GCA_012689365.1
GCA_002358135.1
GCA_001514515.1
GCA_001038375.1
GCA_014838835.1
GCA_019104925.1
GCA_000972325.1
GCA_013320855.1
GCA_902364585.1
GCA_017570045.1
GCA_003319185.1
GCA_000368625.1
GCA_015864575.1
GCA_018361205.1
GCA_013334165.1
GCA_012273755.1
GCA_014287615.1
GCA_001552395.1
GCA_900163615.1
GCA_000632065.1
GCA_000633215.1
GCA_012498585.1
GCA_001556905.1
GCA_013394795.1
GCA_019511605.1
GCA_018206015.1
GCA_900683415.1
GCA_013096965.1
GCA_002327125.1
GCA_020177305.1
GCA_019801875.1
GCA_015223155.1
GCA_900142965.1
GCA_002869615.1
GCA_002104065.1
GCA_002901945.1
GCA_010499895.1
GCA_913046405.1
GCA_009936075.1
GCA_910575635.1
GCA_900114995.1
GCA_017987065.1
GCA_019443445.1
GCA_002898435.1
GCA_017167825.1
GCA_020630915.1
GCA_900538505.1
GCA_003383095.1
GCA_007666535.1
GCA_009745915.1
GCA_014397025.1
GCA_000620285.1
GCA_000328345.1
GCA_000328325.1
GCA_000818715.1
GCA_015534755.1
GCA_000331285.1
GCA_012030385.1
GCA_001555865.1
GCA_018333935.1
GCA_009915995.1
GCA_913020465.1
GCA_900444675.1
GCA_009680405.1
GCA_001559075.2
GCA_000768915.1
GCA_005239305.1
GCA_001652405.1
GCA_902760785.1
GCA_018379235.1
GCA_020555025.1
GCA_001673345.1
GCA_900101555.1
GCA_012221125.1
GCA_000688495.1
GCA_002096295.1
GCA_002953575.2
GCA_017592445.1
GCA_013530535.1
GCA_008996235.1
GCA_013008635.1
GCA_018831105.1
GCA_001559135.2
GCA_900163775.1
GCA_013457615.1
GCA_001373475.1
GCA_003987575.1
GCA_000620985.1
GCA_003335415.1
GCA_007667275.1
GCA_001020795.1
GCA_904846235.1
GCA_020743595.1
GCA_003752475.1
GCA_000498295.1
GCA_019801845.1
GCA_008306195.1
GCA_018885305.1
GCA_001056905.1
GCA_004196335.1
GCA_003625485.1
GCA_000800475.2
GCA_000424005.1
GCA_020563945.1
GCA_004359425.1
GCA_010820945.1
GCA_902705275.1
GCA_016812035.1
GCA_013133895.1
GCA_019048865.1
GCA_018694975.1
GCA_014695385.1
GCA_001188555.1
GCA_013336625.1
GCA_015209765.1
GCA_001427045.1
GCA_008729005.1
GCA_000504065.2
GCA_007050175.1
GCA_001595485.1
GCA_000738785.1
GCA_005845415.1
GCA_000494875.1
GCA_003055835.1
GCA_000518905.1
GCA_008369335.1
GCA_000718155.1
GCA_002843435.1
GCA_008831165.1
GCA_015257245.1
GCA_902729435.1
GCA_916439285.1
GCA_019402545.1
GCA_014875735.1
GCA_900099795.1
GCA_012986085.1
GCA_003609835.1
GCA_003699905.1
GCA_014050445.1
GCA_002482305.1
GCA_018801045.1
GCA_002252805.1
GCA_007989965.1
GCA_000465095.1
GCA_001658045.1
GCA_003978695.1
GCA_002741765.1
GCA_001065155.1
GCA_000576285.1
GCA_014851485.1
GCA_002433465.1
GCA_018310195.1
GCA_016901355.1
GCA_003800565.1
GCA_003053565.1
GCA_012274305.1
GCA_900102495.1
GCA_003351125.1
GCA_003464505.1
GCA_017303205.1
GCA_008369195.1
GCA_018679755.1
GCA_013314895.1
GCA_018799005.1
GCA_015844875.1
GCA_017643805.1
GCA_002703425.1
GCA_020622295.1
GCA_001292625.1
GCA_900185745.1
GCA_900312815.1
GCA_003473585.1
GCA_915063715.1
GCA_904388425.1
GCA_001626915.1
GCA_002303955.1
GCA_002272835.1
GCA_019425345.1
GCA_004103915.1
GCA_004554745.1
GCA_011470035.1
GCA_002932135.1
GCA_012999525.1
GCA_001078275.1
GCA_019252525.1
GCA_009679715.1
GCA_000400325.1
GCA_003704285.1
GCA_000392395.1
GCA_011049835.1
GCA_000526015.1
GCA_002365535.1
GCA_015551185.1
GCA_003461125.1
GCA_018433835.1
GCA_003600865.1
GCA_900545275.1
GCA_003527765.1
GCA_008690505.1
GCA_905210635.1
GCA_000431835.1
GCA_900538405.1
GCA_910588375.1
GCA_012838065.1
GCA_014137775.1
GCA_014287675.1
GCA_016082285.1
GCA_000468575.1
GCA_017116245.1
GCA_020537945.1
GCA_019705475.1
GCA_003183845.2
GCA_009719185.1
GCA_013267135.1
GCA_000466825.2
GCA_002693685.1
GCA_009874275.1
GCA_000445495.1
GCA_014155765.1
GCA_014268925.1
GCA_902173095.1
GCA_000717345.1
GCA_009935585.1
GCA_902786545.1
GCA_020742775.1
GCA_900101325.1
GCA_000622125.1
GCA_003553545.1
GCA_018741125.1
GCA_017993615.1
GCA_000590495.2
GCA_020217185.1
GCA_015296025.1
GCA_015069695.1
GCA_000508525.1
GCA_013824165.1
GCA_009377915.1
GCA_002295535.1
GCA_002017955.1
GCA_018596395.1
GCA_002902365.1
GCA_012516765.1
GCA_003435415.1
GCA_002752555.1
GCA_003449625.1
GCA_016461615.1
GCA_002358775.1
GCA_902499315.1
GCA_900078335.1
GCA_015263205.1
GCA_000261805.1
GCA_017471505.1
GCA_018130035.1
GCA_012972865.1
GCA_015471265.1
GCA_000518405.1
GCA_014698695.1
GCA_016859395.1
GCA_016307495.1
GCA_005405765.1
GCA_009674635.1
GCA_003245555.1
GCA_002096675.1
GCA_000583045.1
GCA_907163205.1
GCA_001508435.1
GCA_905208985.1
GCA_007559165.1
GCA_009679575.1
GCA_003073375.1
GCA_910575745.1
GCA_016902675.1
GCA_000615645.1
GCA_016814535.1
GCA_002968275.1
GCA_019748455.1
GCA_900492715.1
GCA_014377155.1
GCA_003025835.1
GCA_020719225.1
GCA_002153675.1
GCA_011319905.1
GCA_019405085.1
GCA_003475945.1
GCA_000647835.1
GCA_002714715.1
GCA_001896125.1
GCA_001029355.1
GCA_000820205.1
GCA_001308205.1
GCA_000691265.1
GCA_014127105.1
GCA_020247195.1
GCA_003074755.2
GCA_000829335.1
GCA_001756925.1
GCA_000785125.1
GCA_015062185.1
GCA_017413005.1
GCA_902760635.1
GCA_001509835.1
GCA_018861465.1
GCA_015661805.1
GCA_013283385.1
GCA_016785115.1
GCA_020341535.1
GCA_001639145.1
GCA_003259315.1
GCA_000758475.1
GCA_019421835.1
GCA_007595285.1
GCA_006352025.1
GCA_018993865.1
GCA_019049185.1
GCA_000720845.1
GCA_020092565.1
GCA_001280085.1
GCA_000719195.1
GCA_004195745.1
GCA_001305855.1
GCA_005843825.1
GCA_004284735.1
GCA_005048255.1
GCA_002314095.1
GCA_001402165.1
GCA_018696655.1
GCA_000755325.1
GCA_018986695.1
GCA_011033075.1
GCA_003040805.1
GCA_900005125.1
GCA_004403985.1
GCA_016899575.1
GCA_905371925.1
GCA_003269215.1
GCA_001581085.1
GCA_004564395.1
GCA_900167995.1
GCA_004362395.1
GCA_020782875.1
GCA_014269305.1
GCA_009725145.1
GCA_020721585.1
GCA_017472245.1
GCA_020554445.1
GCA_016055075.1
GCA_002216835.1
GCA_019218915.1
GCA_003609655.1
GCA_001954375.1
GCA_001913705.1
GCA_000764435.1
GCA_015553415.1
GCA_014222445.1
GCA_001521745.1
GCA_020171825.1
GCA_001411985.1
GCA_000786105.1
GCA_020034515.1
GCA_002020195.1
GCA_902362835.1
GCA_017642805.1
GCA_001275405.1
GCA_002436145.1
GCA_000292935.1
GCA_000813885.1
GCA_016841675.1
GCA_900095375.1
GCA_019308355.1
GCA_009767705.1
GCA_016812555.1
GCA_019446955.1
GCA_000813805.1
GCA_018676075.1
GCA_001601815.1
GCA_002339425.1
GCA_016622525.1
GCA_003265495.1
GCA_020783215.1
GCA_019295385.1
GCA_007859275.1
GCA_003732025.1
GCA_000825645.2
GCA_014164725.1
GCA_002238015.1
GCA_003335675.1
GCA_004365825.1
GCA_003001675.1
GCA_003499765.1
GCA_016461905.1
GCA_003042715.1
GCA_001296255.1
GCA_015350835.1
GCA_001294525.1
GCA_020216805.1
GCA_012840175.1
GCA_900142865.1
GCA_016937415.1
GCA_020049165.1
GCA_000949935.1
GCA_003027035.1
GCA_013303035.1
GCA_900455575.1
GCA_900120305.1
GCA_019508265.1
GCA_001516665.1
GCA_002496475.1
GCA_002409655.1
GCA_002418025.1
GCA_017051775.1
GCA_014931035.1
GCA_011601295.1
GCA_002858765.1
GCA_002364615.1
GCA_006364455.1
GCA_013375155.1
GCA_016815055.1
GCA_007859575.1
GCA_018789695.1
GCA_002694315.1
GCA_002902505.1
GCA_915069525.1
GCA_009002435.1
GCA_001021165.1
GCA_001953995.1
GCA_013301165.1
GCA_002916785.1
GCA_018195575.2
GCA_001038695.1
GCA_017169495.1
GCA_902168465.1
GCA_018987305.1
GCA_016812015.1
GCA_001665335.1
GCA_017916365.1
GCA_018603905.1
GCA_013002945.1
GCA_019695415.1
GCA_009903985.1
GCA_902385255.1
GCA_018524265.1
GCA_001188495.2
GCA_001188895.1
GCA_001189595.1
GCA_019037345.1
GCA_002875865.2
GCA_014893475.1
GCA_017889325.1
GCA_019801155.1
GCA_001261735.1
GCA_007096895.1
GCA_001267315.1
GCA_017644015.1
GCA_002478625.1
GCA_020561775.1
GCA_020435665.1
GCA_001294445.1
GCA_003335205.1
GCA_900626115.1
GCA_014378605.1
GCA_016461885.1
GCA_004570605.1
GCA_902612245.1
GCA_014876835.1
GCA_000751255.1
GCA_020412405.1
GCA_002907045.1
GCA_002276775.1
GCA_001312005.1
GCA_003463235.1
GCA_020537305.1
GCA_006333905.1
GCA_903885615.1
GCA_012396105.1
GCA_009996725.1
GCA_001317315.1
GCA_016766615.1
GCA_019090845.1
GCA_003702855.1
GCA_002318885.1
GCA_002198105.1
GCA_015552945.1
GCA_002496855.1
GCA_020538965.1
GCA_001485165.1
GCA_002049835.1
GCA_012729025.1
GCA_018401815.1
GCA_001722405.1
GCA_007681115.1
GCA_009295655.1
GCA_012843435.1
GCA_904820335.1
GCA_015351235.1
GCA_018006615.1
GCA_001423105.1
GCA_009807175.1
GCA_903970965.1
GCA_900109045.1
GCA_004681975.1
GCA_001557235.1
GCA_001427915.1
GCA_009694265.1
GCA_016702415.1
GCA_013371495.1
GCA_903846425.1
GCA_014836555.1
GCA_003509365.1
GCA_002205885.1
GCA_903843215.1
GCA_001795455.1
GCA_002553635.1
GCA_004793775.1
GCA_001677035.1
GCA_002253455.1
GCA_020553585.1
GCA_001438985.1
GCA_001439815.1
GCA_018130615.1
GCA_900635765.1
GCA_001042465.1
GCA_002024615.1
GCA_001485645.1
GCA_005886345.1
GCA_003051045.1
GCA_013034145.1
GCA_018059145.1
GCA_009594855.1
GCA_003434665.1
GCA_001467785.1
GCA_009600025.1
GCA_002257325.1
GCA_009759785.1
GCA_003665375.1
GCA_003382725.1
GCA_019237105.1
GCA_017626935.1
GCA_014721815.1
GCA_018616325.1
GCA_019090265.1
GCA_016808715.1
GCA_002345905.1
GCA_014836645.1
GCA_001512635.1
GCA_002400005.1
GCA_001515815.1
GCA_016342705.1
GCA_001637525.1
GCA_900003515.1
GCA_014354075.1
GCA_001521735.1
GCA_001526385.1
GCA_001527605.1
GCA_001527285.1
GCA_001533465.1
GCA_902830335.1
GCA_902832755.1
GCA_009906175.1
GCA_001536205.1
GCA_905125215.1
GCA_011421495.1
GCA_015234945.1
GCA_001556555.1
GCA_001676075.1
GCA_018129585.1
GCA_913058365.1
GCA_001955995.1
GCA_001623895.1
GCA_904381285.1
GCA_001577545.1
GCA_003940385.1
GCA_020218185.1
GCA_013733565.1
GCA_020783915.1
GCA_001580715.1
GCA_900537065.1
GCA_001587715.1
GCA_016771315.1
GCA_014207135.1
GCA_016100525.1
GCA_018688155.1
GCA_012986585.1
GCA_005778025.1
GCA_903920755.1
GCA_012102795.1
GCA_013745515.1
GCA_900188215.1
GCA_011362875.1
GCA_020436685.1
GCA_001628345.1
GCA_001627075.1
GCA_012269835.1
GCA_018059725.1
GCA_001635225.1
GCA_020443325.1
GCA_002632185.1
GCA_014876535.1
GCA_001637115.1
GCA_001641345.1
GCA_902597095.1
GCA_013276265.1
GCA_014534325.1
GCA_018256755.1
GCA_018607825.1
GCA_018584375.1
GCA_001648395.1
GCA_017495105.1
GCA_003712055.1
GCA_001870285.1
GCA_910579525.1
GCA_002979215.1
GCA_002939165.1
GCA_008015675.1
GCA_019683995.1
GCA_002770655.1
GCA_900604535.1
GCA_016707065.1
GCA_014191145.1
GCA_903971085.1
GCA_002315415.1
GCA_017656345.1
GCA_902833115.1
GCA_001686825.1
GCA_002160765.1
GCA_015052125.1
GCA_016764915.1
GCA_001597935.1
GCA_001698445.1
GCA_009362405.1
GCA_003096375.1
GCA_016101705.1
GCA_002161175.1
GCA_017621205.1
GCA_001583695.1
GCA_001830135.1
GCA_002211205.1
GCA_016842925.1
GCA_001722655.1
GCA_002600555.1
GCA_020419365.1
GCA_016744775.1
GCA_018669395.1
GCA_003444945.1
GCA_001725395.1
GCA_019449605.1
GCA_010365115.1
GCA_009765785.1
GCA_019635315.1
GCA_016282985.1
GCA_013003745.1
GCA_003628675.1
GCA_008363395.1
GCA_013822395.1
GCA_913009205.1
GCA_004356135.1
GCA_003489585.1
GCA_915062795.1
GCA_016841125.1
GCA_013824485.1
GCA_004366145.1
GCA_902759705.1
GCA_004151235.1
GCA_003852775.1
GCA_000472725.1
GCA_016009225.1
GCA_902789545.1
GCA_905235215.1
GCA_020171555.1
GCA_018067185.1
GCA_900143045.1
GCA_902780015.1
GCA_002864765.1
GCA_015712065.1
GCA_018861695.1
GCA_012844005.1
GCA_902792575.1
GCA_018912925.1
GCA_017167425.1
GCA_013386005.1
GCA_009695165.1
GCA_002108965.1
GCA_002325825.1
GCA_004366045.1
GCA_012986005.1
GCA_000265115.1
GCA_019415525.1
GCA_001937155.1
GCA_903826385.1
GCA_002272675.1
GCA_905194055.1
GCA_020560385.1
GCA_016620385.1
GCA_002482335.1
GCA_905220845.1
GCA_002783845.1
GCA_910587975.1
GCA_018861305.1
GCA_015668605.1
GCA_020742905.1
GCA_003505475.1
GCA_900230125.1
GCA_904382415.1
GCA_011358215.1
GCA_003249315.1
```
