## Supplementary material for "Natural Language Processing-like Deep Learning Aided in Identification and Validation of Thiosulfinate Tolerance Clusters in Diverse Bacteria": All_Supplemental_Files: Supplementary file 3.txt (part 2 of 6)

```
GCA_003519735.1
GCA_017304495.1
GCA_006333895.1
GCA_005774635.1
GCA_007679725.1
GCA_020722945.1
GCA_001914715.1
GCA_004366535.1
GCA_013114715.1
GCA_902761335.1
GCA_016342655.1
GCA_008327685.1
GCA_002697085.1
GCA_018917385.1
GCA_902859615.1
GCA_013305025.1
GCA_005233875.1
GCA_001998595.1
GCA_019778985.1
GCA_017940445.1
GCA_014872785.1
GCA_002011195.1
GCA_004366875.1
GCA_002019815.1
GCA_016901605.1
GCA_003535935.1
GCA_009026175.1
GCA_902387235.1
GCA_013215245.1
GCA_002495055.1
GCA_014251635.1
GCA_902387115.1
GCA_016756295.1
GCA_009718475.1
GCA_002067265.1
GCA_002067975.1
GCA_009919925.1
GCA_002733705.1
GCA_002090055.1
GCA_020740205.1
GCA_019295085.1
GCA_013403355.1
GCA_001673455.1
GCA_905219525.1
GCA_002946475.1
GCA_017167445.1
GCA_002160515.1
GCA_004362605.1
GCA_016817295.1
GCA_002759155.2
GCA_018278985.1
GCA_015244525.1
GCA_014062385.1
GCA_019764095.1
GCA_019801485.1
GCA_904393125.1
GCA_905198085.1
GCA_009775095.1
GCA_902757105.1
GCA_020561365.1
GCA_900544635.1
GCA_014800985.1
GCA_904384145.1
GCA_003591545.1
GCA_003480255.1
GCA_002709915.1
GCA_002167845.2
GCA_020097235.1
GCA_904392535.1
GCA_004792675.1
GCA_012276505.1
GCA_903824195.1
GCA_900186135.1
GCA_902621855.1
GCA_900566005.1
GCA_903869355.1
GCA_902801845.1
GCA_013031295.1
GCA_018055605.1
GCA_019335305.1
GCA_018304765.1
GCA_007680955.1
GCA_016859735.1
GCA_019049355.1
GCA_009730355.1
GCA_007096535.1
GCA_007131405.1
GCA_011777045.1
GCA_013205535.1
GCA_016720445.1
GCA_002421305.1
GCA_002299585.1
GCA_002396425.1
GCA_003991935.1
GCA_017469885.1
GCA_009695195.1
GCA_002329625.1
GCA_002418705.1
GCA_020097135.1
GCA_002314255.1
GCA_009903795.1
GCA_016222805.1
GCA_016838865.1
GCA_020697715.1
GCA_903642215.1
GCA_018664905.1
GCA_002455365.1
GCA_002385315.1
GCA_002335025.1
GCA_002430045.1
GCA_002478865.1
GCA_003476085.1
GCA_903902655.1
GCA_002371775.1
GCA_013302995.1
GCA_002607965.1
GCA_008365395.1
GCA_003269875.1
GCA_013363835.1
GCA_017302575.1
GCA_900473695.1
GCA_004359435.1
GCA_014323765.1
GCA_016795505.1
GCA_018607285.1
GCA_019649315.1
GCA_002707205.1
GCA_002727335.1
GCA_019651115.1
GCA_002688235.1
GCA_020341735.1
GCA_002720855.1
GCA_016715945.1
GCA_016342685.1
GCA_018646825.1
GCA_016719295.1
GCA_016214005.1
GCA_016704485.1
GCA_016186765.1
GCA_020346305.1
GCA_002746295.2
GCA_016700035.1
GCA_002401265.1
GCA_009391535.1
GCA_020637985.1
GCA_015231885.1
GCA_002401425.1
GCA_016706945.1
GCA_016703035.1
GCA_003247795.1
GCA_017854175.1
GCA_016745055.1
GCA_007134775.1
GCA_018817025.1
GCA_004376485.1
GCA_018241425.1
GCA_020532085.1
GCA_013214525.1
GCA_002891905.1
GCA_007280285.1
GCA_017368635.1
GCA_003284645.1
GCA_008992365.1
GCA_008692505.1
GCA_002494705.1
GCA_002498705.1
GCA_900978885.1
GCA_002980105.1
GCA_902562425.1
GCA_016795565.1
GCA_011367345.1
GCA_016720385.1
GCA_902143365.1
GCA_013204145.1
GCA_016706225.1
GCA_020637025.1
GCA_002723275.1
GCA_017640765.1
GCA_902623175.1
GCA_020347625.1
GCA_002691795.1
GCA_016704305.1
GCA_002683625.1
GCA_002711145.1
GCA_002709365.1
GCA_013545935.1
GCA_902521145.1
GCA_019635895.1
GCA_002729575.1
GCA_905478355.1
GCA_002687205.1
GCA_013043425.1
GCA_002692635.1
GCA_016235255.1
GCA_002688105.1
GCA_018653365.1
GCA_016186325.1
GCA_019637875.1
GCA_913061265.1
GCA_002714255.1
GCA_020346965.1
GCA_009992265.1
GCA_009993835.1
GCA_009841255.1
GCA_003508925.1
GCA_003569165.1
GCA_016764335.1
GCA_016709005.1
GCA_020351775.1
GCA_020639155.1
GCA_016722025.1
GCA_009777345.1
GCA_015232675.1
GCA_002687635.1
GCA_002688035.1
GCA_018815925.1
GCA_002713145.1
GCA_002729495.1
GCA_016713675.1
GCA_010020985.1
GCA_902603705.1
GCA_902374695.1
GCA_016873695.1
GCA_902525955.1
GCA_008667355.1
GCA_015657395.1
GCA_016791445.1
GCA_013416485.1
GCA_016764355.1
GCA_019635755.1
GCA_002748285.1
GCA_012964435.1
GCA_020638235.1
GCA_009845345.1
GCA_011525845.1
GCA_913009715.1
GCA_016710225.1
GCA_007125155.1
GCA_020437585.1
GCA_020633095.1
GCA_015061955.1
GCA_020634115.1
GCA_016700315.1
GCA_016705565.1
GCA_004294245.1
GCA_016714885.1
GCA_905372475.1
GCA_019454765.1
GCA_018656585.1
GCA_007124415.1
GCA_012034665.1
GCA_016718725.1
GCA_018659765.1
GCA_018677335.1
GCA_018701095.1
GCA_016703885.1
GCA_018607135.1
GCA_014237605.1
GCA_009659965.1
GCA_018256415.1
GCA_020632635.1
GCA_020348945.1
GCA_015063245.1
GCA_019057815.1
GCA_017622235.1
GCA_003142435.1
GCA_014762805.1
GCA_002733385.1
GCA_003569385.1
GCA_016106185.1
GCA_016721725.1
GCA_016764475.1
GCA_017882655.1
GCA_007117765.1
GCA_903893795.1
GCA_020347085.1
GCA_013268835.1
GCA_016787895.1
GCA_003508935.1
GCA_009924735.1
GCA_014728375.1
GCA_007124045.1
GCA_012963935.1
GCA_020632495.1
GCA_003576105.1
GCA_002785105.1
GCA_003576125.1
GCA_013329425.1
GCA_015904245.1
GCA_000783675.2
GCA_020164595.1
GCA_001187975.2
GCA_020524785.1
GCA_018257355.1
GCA_015487495.1
GCA_014878205.1
GCA_001995635.1
GCA_003443995.1
GCA_016714425.1
GCA_019247715.1
GCA_002868945.1
GCA_017303675.1
GCA_016743945.1
GCA_016284875.1
GCA_003523985.1
GCA_015486035.1
GCA_017999365.1
GCA_003661365.1
GCA_903970475.1
GCA_015594455.1
GCA_004745935.1
GCA_007671945.1
GCA_003391705.1
GCA_003035725.1
GCA_008501885.1
GCA_013538695.1
GCA_004298745.1
GCA_009783825.1
GCA_900298995.1
GCA_002933855.1
GCA_017863855.1
GCA_016710065.1
GCA_009827855.1
GCA_017522765.1
GCA_903934005.1
GCA_006493515.1
GCA_003241895.1
GCA_015263775.1
GCA_016793845.1
GCA_902756645.1
GCA_902781445.1
GCA_903901915.1
GCA_905207705.1
GCA_903887775.1
GCA_903880275.1
GCA_902787955.1
GCA_905198605.1
GCA_902760475.1
GCA_900316935.1
GCA_902559355.1
GCA_900313945.1
GCA_902790545.1
GCA_003030615.1
GCA_000983095.1
GCA_002141935.1
GCA_903823755.1
GCA_903879915.1
GCA_903901045.1
GCA_016921145.1
GCA_019969765.1
GCA_006493175.1
GCA_013358135.1
GCA_020171385.1
GCA_003094495.1
GCA_003602175.1
GCA_014195025.1
GCA_001440105.1
GCA_016649675.1
GCA_003124035.1
GCA_014382415.1
GCA_014864585.1
GCA_019456075.1
GCA_003105015.1
GCA_017303635.1
GCA_016720855.1
GCA_003105195.1
GCA_020634155.1
GCA_013373265.1
GCA_003169995.1
GCA_003139095.1
GCA_003131745.1
GCA_003131445.1
GCA_003132185.1
GCA_900299265.1
GCA_011368065.1
GCA_019420345.1
GCA_009693935.1
GCA_019240115.1
GCA_009783085.1
GCA_016790075.1
GCA_018268355.1
GCA_003168335.1
GCA_903951275.1
GCA_016290485.1
GCA_009691845.1
GCA_016929575.1
GCA_003153775.1
GCA_020352515.1
GCA_016709765.1
GCA_013171285.1
GCA_004297205.1
GCA_905187865.1
GCA_902375295.1
GCA_008679345.1
GCA_016932995.1
GCA_900769015.1
GCA_020636675.1
GCA_017936155.1
GCA_020053915.1
GCA_003258725.1
GCA_018883165.1
GCA_003445795.1
GCA_016198105.1
GCA_020355325.1
GCA_016181045.1
GCA_016199085.1
GCA_020631905.1
GCA_016705945.1
GCA_007280895.1
GCA_013415665.1
GCA_003164155.1
GCA_016788315.1
GCA_017881795.1
GCA_015075145.1
GCA_014239035.1
GCA_016177225.1
GCA_017991635.1
GCA_013288005.1
GCA_020073665.1
GCA_903831095.1
GCA_003220225.1
GCA_013374555.1
GCA_010119735.1
GCA_017608835.1
GCA_013374355.1
GCA_018675575.1
GCA_011053795.1
GCA_011771385.1
GCA_003228745.1
GCA_009840105.1
GCA_016705665.1
GCA_003453605.1
GCA_003229735.1
GCA_003450745.1
GCA_003252225.1
GCA_020426845.1
GCA_016714795.1
GCA_016215205.1
GCA_016181485.1
GCA_007693695.1
GCA_014927295.1
GCA_017626405.1
GCA_020343475.1
GCA_018058095.1
GCA_009691415.1
GCA_019246555.1
GCA_020629155.1
GCA_013815325.1
GCA_017617415.1
GCA_015061685.1
GCA_900770765.1
GCA_017406465.1
GCA_017883415.1
GCA_007119235.1
GCA_019459525.1
GCA_013415715.1
GCA_011368145.1
GCA_017542485.1
GCA_016650295.1
GCA_018062705.1
GCA_009885955.1
GCA_020637415.1
GCA_017557635.1
GCA_900765715.1
GCA_015910735.1
GCA_013337655.1
GCA_903914355.1
GCA_019635485.1
GCA_003264435.1
GCA_003130675.1
GCA_020136315.1
GCA_900454865.1
GCA_003286425.2
GCA_017876035.1
GCA_900457115.1
GCA_020387775.1
GCA_012960975.1
GCA_003331045.1
GCA_016778945.1
GCA_004524445.1
GCA_013153145.1
GCA_003562335.1
GCA_902542315.1
GCA_013284485.1
GCA_016834515.1
GCA_007682195.1
GCA_007676595.1
GCA_004116085.1
GCA_014802555.1
GCA_004521895.1
GCA_011053775.1
GCA_007096595.1
GCA_017656255.1
GCA_007676425.1
GCA_003399635.1
GCA_016106575.1
GCA_003417465.1
GCA_003434045.1
GCA_004293205.1
GCA_017470485.1
GCA_011771965.1
GCA_015262915.1
GCA_011362175.1
GCA_003445575.1
GCA_902363905.1
GCA_018818125.1
GCA_018829145.1
GCA_017431825.1
GCA_902363915.1
GCA_003449455.1
GCA_902385815.1
GCA_003488215.1
GCA_016285775.1
GCA_016707245.1
GCA_018266375.1
GCA_016866875.1
GCA_016234725.1
GCA_012728195.1
GCA_902387225.1
GCA_016712625.1
GCA_900755635.1
GCA_017887375.1
GCA_015492115.1
GCA_003517985.1
GCA_003524125.1
GCA_012838545.1
GCA_003489415.1
GCA_003500705.1
GCA_003542655.1
GCA_007132725.1
GCA_016202655.1
GCA_016204885.1
GCA_016182495.1
GCA_017643365.1
GCA_016176335.1
GCA_900766235.1
GCA_018500065.1
GCA_003539285.1
GCA_003643975.1
GCA_019689695.1
GCA_019454705.1
GCA_016188315.1
GCA_004116455.1
GCA_003555145.1
GCA_003550445.1
GCA_003553945.1
GCA_003551095.1
GCA_003553735.1
GCA_003550585.1
GCA_003561395.1
GCA_017607965.1
GCA_003552105.1
GCA_007121785.1
GCA_003565715.1
GCA_016278425.1
GCA_003552885.1
GCA_016927655.1
GCA_013153555.1
GCA_007133425.1
GCA_013415765.1
GCA_014361345.1
GCA_003566035.1
GCA_019638355.1
GCA_910575455.1
GCA_018054265.1
GCA_003599715.1
GCA_015550525.1
GCA_016783505.1
GCA_003584895.1
GCA_007682335.1
GCA_018333755.1
GCA_012512465.1
GCA_009730995.1
GCA_020092925.1
GCA_017887655.1
GCA_003641605.1
GCA_019423525.1
GCA_003647715.1
GCA_004348015.1
GCA_013154305.1
GCA_003649685.1
GCA_003663535.1
GCA_016188965.1
GCA_003661015.1
GCA_011365055.1
GCA_003661425.1
GCA_003661465.1
GCA_015523725.1
GCA_003663025.1
GCA_011044085.1
GCA_020783575.1
GCA_016628585.1
GCA_016429185.1
GCA_017592365.1
GCA_003697425.1
GCA_011055235.1
GCA_009993915.1
GCA_016760245.1
GCA_017983695.1
GCA_007118845.1
GCA_016201265.1
GCA_018432765.1
GCA_016926755.1
GCA_019311345.1
GCA_905371705.1
GCA_004770915.1
GCA_900768635.1
GCA_017523325.1
GCA_020443645.1
GCA_905201735.1
GCA_011038955.1
GCA_020176775.1
GCA_014361185.1
GCA_015492905.1
GCA_017312015.1
GCA_004144185.1
GCA_017984955.1
GCA_018854695.1
GCA_020717935.1
GCA_018817505.1
GCA_017550695.1
GCA_905187505.1
GCA_014376575.1
GCA_003382655.2
GCA_019084255.1
GCA_019067065.1
GCA_009856415.1
GCA_000958085.1
GCA_903819865.1
GCA_900543075.1
GCA_900546365.1
GCA_903862965.1
GCA_902756485.1
GCA_902786015.1
GCA_013697555.1
GCA_900551255.1
GCA_913047695.1
GCA_900548765.1
GCA_900545715.1
GCA_900546185.1
GCA_900765545.1
GCA_913054135.1
GCA_900554235.1
GCA_902461065.1
GCA_004168385.1
GCA_018607625.1
GCA_015491555.1
GCA_016708135.1
GCA_018685605.1
GCA_018882895.1
GCA_004294035.1
GCA_011390575.1
GCA_017512525.1
GCA_019635675.1
GCA_900698885.1
GCA_015671325.1
GCA_002084275.1
GCA_013283075.1
GCA_004364855.1
GCA_015522425.1
GCA_012962585.1
GCA_903907995.1
GCA_913045315.1
GCA_903869785.1
GCA_903823815.1
GCA_015664745.1
GCA_009840115.1
GCA_018435195.1
GCA_007127285.1
GCA_017887365.1
GCA_002202425.1
GCA_009842365.1
GCA_903924895.1
GCA_910576785.1
GCA_005223245.1
GCA_009771165.1
GCA_003664655.1
GCA_015257505.1
GCA_005882445.1
GCA_902805995.1
GCA_019550915.1
GCA_004769735.1
GCA_020553185.1
GCA_020622115.1
GCA_013248915.1
GCA_006364375.1
GCA_903823445.1
GCA_012839745.1
GCA_007127055.1
GCA_007120385.1
GCA_017983655.1
GCA_017856095.1
GCA_013330985.1
GCA_020637155.1
GCA_007120845.1
GCA_015486785.1
GCA_007119565.1
GCA_007123655.1
GCA_018609735.1
GCA_020445845.1
GCA_015207265.1
GCA_007279855.1
GCA_009837245.1
GCA_902619935.1
GCA_020200975.1
GCA_019483085.1
GCA_012840465.1
GCA_018372185.1
GCA_905205685.1
GCA_905211485.1
GCA_910586895.1
GCA_904419795.1
GCA_903961415.1
GCA_905207755.1
GCA_910580205.1
GCA_910586985.1
GCA_020658175.1
GCA_905201195.1
GCA_916048325.1
GCA_910585535.1
GCA_910589735.1
GCA_903789555.1
GCA_910573985.1
GCA_017847835.1
GCA_905205915.1
GCA_018376165.1
GCA_014866525.1
GCA_012519705.1
GCA_008016635.1
GCA_019912645.1
GCA_020254005.1
GCA_904502235.1
GCA_902766725.1
GCA_010029755.1
GCA_903825845.1
GCA_902803145.1
GCA_903840985.1
GCA_913020185.1
GCA_905235685.1
GCA_903851935.1
GCA_017889505.1
GCA_900765635.1
GCA_016939235.1
GCA_018005055.1
GCA_009711965.1
GCA_018365095.1
GCA_015134355.1
GCA_905067485.1
GCA_008636095.1
GCA_002921235.2
GCA_014859975.1
GCA_008933445.1
GCA_019912365.1
GCA_019911795.1
GCA_019912515.1
GCA_002904225.1
GCA_016944615.1
GCA_013114725.1
GCA_902524535.1
GCA_017354315.1
GCA_002763815.1
GCA_905181645.1
GCA_016790305.1
GCA_902526795.1
GCA_902520885.1
GCA_913046435.1
GCA_902514275.1
GCA_902564345.1
GCA_902596775.1
GCA_902559025.1
GCA_902590615.1
GCA_903927525.1
GCA_902537395.1
GCA_902616185.1
GCA_902541875.1
GCA_903857235.1
GCA_902581945.1
GCA_903898225.1
GCA_902564675.1
GCA_903897765.1
GCA_902609135.1
GCA_902588295.1
GCA_903828855.1
GCA_903909295.1
GCA_009677635.1
GCA_009691185.1
GCA_020440065.1
GCA_009921875.1
GCA_017854795.1
GCA_020593265.1
GCA_904846505.1
GCA_019188685.1
GCA_015904215.1
GCA_020537445.1
GCA_900766055.1
GCA_013415455.1
GCA_009777675.1
GCA_905186125.1
GCA_013202975.1
GCA_009787595.1
GCA_009785695.1
GCA_018059385.1
GCA_019637295.1
GCA_009838785.1
GCA_015231955.1
GCA_006176095.1
GCA_009870445.1
GCA_015521705.1
GCA_011361835.1
GCA_016984115.1
GCA_012522695.1
GCA_013362555.1
GCA_017303335.1
GCA_013696265.1
GCA_017995975.1
GCA_014062305.1
GCA_018436035.1
GCA_016928455.1
GCA_902726605.1
GCA_019747475.1
GCA_016181745.1
GCA_011056145.1
GCA_009919065.1
GCA_905209405.1
GCA_010672105.1
GCA_010672455.1
GCA_010672425.1
GCA_902774745.1
GCA_902785785.1
GCA_902785085.1
GCA_902803895.1
GCA_903645355.1
GCA_903835235.1
GCA_018449515.1
GCA_014361195.1
GCA_011363995.1
GCA_011043375.1
GCA_011052595.1
GCA_011065265.1
GCA_017302335.1
GCA_011087765.1
GCA_900635375.1
GCA_011775855.1
GCA_020436445.1
GCA_015494695.1
GCA_014763885.1
GCA_011335105.1
GCA_017883355.1
GCA_015488995.1
GCA_011367465.1
GCA_011366295.1
GCA_903863425.1
GCA_011389835.1
GCA_013695915.1
GCA_019637645.1
GCA_020634245.1
GCA_016712985.1
GCA_013179505.1
GCA_011682295.1
GCA_018648485.1
GCA_012031525.1
GCA_013002345.1
GCA_012841995.1
GCA_015485785.1
GCA_903845095.1
GCA_903881635.1
GCA_913050085.1
GCA_012927685.1
GCA_013390905.1
GCA_015521165.1
GCA_013334225.1
GCA_017985955.1
GCA_017984815.1
GCA_013139935.1
GCA_020024715.1
GCA_015489095.1
GCA_014382225.1
GCA_012349085.1
GCA_016182015.1
GCA_020138175.1
GCA_004382105.1
GCA_010202845.1
GCA_903882355.1
GCA_020559825.1
GCA_016777245.1
GCA_013329905.1
GCA_020027565.1
GCA_016935315.1
GCA_018055295.1
GCA_900772525.1
GCA_017431545.1
GCA_013386215.1
GCA_016893685.1
GCA_902806035.1
GCA_905479685.1
GCA_903821265.1
GCA_902806145.1
GCA_902806375.1
GCA_902805795.1
GCA_903933815.1
GCA_903916985.1
GCA_903833215.1
GCA_903829795.1
GCA_008330265.1
GCA_903830165.1
GCA_013281875.1
GCA_903834865.1
GCA_903957875.1
GCA_913031225.1
GCA_903837675.1
GCA_903833255.1
GCA_903914505.1
GCA_903851055.1
GCA_903890485.1
GCA_903840435.1
GCA_903832745.1
GCA_903863885.1
GCA_903834195.1
GCA_903835255.1
GCA_903822125.1
GCA_903913215.1
GCA_903853085.1
GCA_903950325.1
GCA_903932665.1
GCA_913020365.1
GCA_903850345.1
GCA_903867655.1
GCA_903829085.1
GCA_903905485.1
GCA_013913595.1
GCA_903890015.1
GCA_903868295.1
GCA_913053885.1
GCA_903847135.1
GCA_913052375.1
GCA_903961295.1
GCA_903902605.1
GCA_903888275.1
GCA_903858665.1
GCA_903896765.1
GCA_903832465.1
GCA_913009435.1
GCA_903940835.1
GCA_903938625.1
GCA_903832205.1
GCA_903835305.1
GCA_903882405.1
GCA_903901145.1
GCA_903908335.1
GCA_903872725.1
GCA_903944945.1
GCA_903882105.1
GCA_903892775.1
GCA_903934465.1
GCA_903902065.1
GCA_913052405.1
GCA_903912725.1
GCA_903892865.1
GCA_013813135.1
GCA_017354095.1
GCA_903854615.1
GCA_013811975.1
GCA_013696435.1
GCA_913045435.1
GCA_015732255.1
GCA_014200155.1
GCA_018699055.1
GCA_019661785.1
GCA_014377055.1
GCA_019246515.1
GCA_020054205.1
GCA_019638775.1
GCA_014729375.1
GCA_904501745.1
GCA_904374735.1
GCA_016176515.1
GCA_017394705.1
GCA_015143585.1
GCA_013367625.1
GCA_015257755.1
GCA_015493275.1
GCA_015520975.1
GCA_018897475.1
GCA_009735325.1
GCA_014284355.1
GCA_016186635.1
GCA_016234135.1
GCA_016176485.1
GCA_016203635.1
GCA_016179145.1
GCA_016180745.1
GCA_017535925.1
GCA_016283355.1
GCA_016462625.1
GCA_014856535.1
GCA_001534785.1
GCA_019840185.1
GCA_018616935.1
GCA_018551595.1
GCA_020636005.1
GCA_000204235.2
GCA_020050795.1
GCA_017880115.1
GCA_019242655.1
GCA_018697135.1
GCA_905181695.1
GCA_016840765.1
GCA_905478815.1
GCA_016839665.1
GCA_016931715.1
GCA_016926315.1
GCA_018814355.1
GCA_016629445.1
GCA_017897585.1
GCA_019684195.1
GCA_017965065.1
GCA_017937485.1
GCA_905233505.1
GCA_902158645.1
GCA_017601305.1
GCA_018345235.1
GCA_902499235.1
GCA_017896265.1
GCA_017993725.1
GCA_017995135.1
GCA_913031135.1
GCA_905478685.1
GCA_018384665.1
GCA_014229095.1
GCA_014223685.1
GCA_013004255.1
GCA_018854785.1
GCA_019008625.1
GCA_000438805.2
GCA_020051965.1
GCA_913031605.1
GCA_913031145.1
GCA_913052355.1
GCA_913065015.1
GCA_913056315.1
GCA_913045995.1
GCA_002303915.1
GCA_014946805.1
GCA_004294545.1
GCA_902170385.1
GCA_902171005.1
GCA_902170975.1
GCA_902170275.1
GCA_004284745.1
GCA_002027165.1
GCA_913055765.1
GCA_913051825.1
GCA_913057645.1
GCA_913044175.1
GCA_913052465.1
GCA_020062705.1
GCA_003311975.1
GCA_019008505.1
GCA_018853855.1
GCA_013004275.1
GCA_014322775.1
GCA_014228605.1
GCA_018380645.1
GCA_905479695.1
GCA_905480495.1
GCA_018063685.1
GCA_018820615.1
GCA_018344335.1
GCA_017601395.1
GCA_902158575.1
GCA_905233455.1
GCA_017444185.1
GCA_017441605.1
GCA_019684355.1
GCA_016629465.1
GCA_016930995.1
GCA_016926155.1
GCA_016840305.1
GCA_905478195.1
GCA_016840185.1
GCA_905182925.1
GCA_018703455.1
GCA_019247255.1
GCA_016778715.1
GCA_020054235.1
GCA_003384615.1
GCA_020636275.1
GCA_018552335.1
GCA_014129425.1
GCA_019839605.1
GCA_019104205.1
GCA_018619315.1
GCA_018883145.1
GCA_016288395.1
GCA_017554235.1
GCA_016209395.1
GCA_016192265.1
GCA_016206285.1
GCA_016187065.1
GCA_016187675.1
GCA_016204355.1
GCA_014284425.1
GCA_003042555.1
GCA_018895455.1
GCA_015485835.1
GCA_015520985.1
GCA_015143375.1
GCA_017556705.1
GCA_016187825.1
GCA_904381305.1
GCA_910584705.1
GCA_014729095.1
GCA_019638795.1
GCA_020050685.1
GCA_016867295.1
GCA_014378325.1
GCA_016196625.1
GCA_018660225.1
GCA_014200175.1
GCA_015732275.1
GCA_903901775.1
GCA_013816455.1
GCA_013814015.1
GCA_019240715.1
GCA_013812065.1
GCA_903886665.1
GCA_903878255.1
GCA_903928995.1
GCA_903847465.1
GCA_903919825.1
GCA_913055585.1
GCA_903848265.1
GCA_903864655.1
GCA_903887085.1
GCA_903840245.1
GCA_903833495.1
GCA_903824715.1
GCA_903939425.1
GCA_903868225.1
GCA_903930385.1
GCA_903929445.1
GCA_905181975.1
GCA_903883975.1
GCA_903828675.1
GCA_903916225.1
GCA_903849705.1
GCA_903915235.1
GCA_903961385.1
GCA_903928945.1
GCA_903834955.1
GCA_903922885.1
GCA_903953635.1
GCA_013913605.1
GCA_903951985.1
GCA_903931905.1
GCA_903871165.1
GCA_903819825.1
GCA_903855675.1
GCA_913045215.1
GCA_903907145.1
GCA_903878155.1
GCA_903912635.1
GCA_903893685.1
GCA_903923255.1
GCA_903954185.1
GCA_903900335.1
GCA_903858745.1
GCA_903828835.1
GCA_903871805.1
GCA_903884185.1
GCA_903833885.1
GCA_903952725.1
GCA_903870995.1
GCA_903938905.1
GCA_903820085.1
GCA_903887175.1
GCA_013282075.1
GCA_903830055.1
GCA_008330325.1
GCA_903903295.1
GCA_903882635.1
GCA_903932895.1
GCA_902805835.1
GCA_902806395.1
GCA_902806195.1
GCA_902805575.1
GCA_903843765.1
GCA_902806055.1
GCA_016893705.1
GCA_900758755.1
GCA_013386025.1
GCA_017616415.1
GCA_013361975.1
GCA_016931995.1
GCA_013329955.1
GCA_013330815.1
GCA_013300155.1
GCA_903855105.1
GCA_016735145.1
GCA_010202645.1
GCA_004382125.1
GCA_020137725.1
GCA_013152815.1
GCA_019428925.1
GCA_013139875.1
GCA_013812995.1
GCA_017523145.1
GCA_018057855.1
GCA_019694345.1
GCA_015520245.1
GCA_013824245.1
GCA_013390395.1
GCA_013138765.1
GCA_903832275.1
GCA_903910435.1
GCA_903829175.1
GCA_012797295.1
GCA_012512815.1
GCA_012271185.1
GCA_018668035.1
GCA_016706645.1
GCA_020634565.1
GCA_020634695.1
GCA_013695335.1
GCA_011389715.1
GCA_017992755.1
GCA_019058575.1
GCA_016194575.1
GCA_015485845.1
GCA_015658665.1
GCA_011374145.1
GCA_913062745.1
GCA_016937775.1
GCA_011322145.1
GCA_011776155.1
GCA_900634785.1
GCA_011087795.1
GCA_017303435.1
GCA_011065115.1
GCA_011043325.1
GCA_012719435.1
GCA_011056445.1
GCA_014874365.1
GCA_015256905.1
GCA_902791645.1
GCA_902763185.1
GCA_902768835.1
GCA_902795545.1
GCA_902788425.1
GCA_010672885.1
GCA_010672685.1
GCA_010692325.1
GCA_014849185.1
GCA_009927895.1
GCA_011373505.1
GCA_013335175.1
GCA_902726595.1
GCA_018435225.1
GCA_014062185.1
GCA_017996135.1
GCA_013698495.1
GCA_011372835.1
GCA_019694975.1
GCA_019242135.1
GCA_009916335.1
GCA_016405715.1
GCA_015523235.1
GCA_009870375.1
GCA_006176025.1
GCA_014378465.1
GCA_009843175.1
GCA_016719945.1
GCA_009777065.1
GCA_020063165.1
GCA_014238825.1
GCA_009779755.1
GCA_013204645.1
GCA_015235655.1
GCA_900752915.1
GCA_015751065.1
GCA_019188585.1
GCA_904846485.1
GCA_015667095.1
GCA_017857175.1
GCA_009928175.1
GCA_011525695.1
GCA_017853345.1
GCA_903848255.1
GCA_903857675.1
GCA_902587855.1
GCA_903870295.1
GCA_011391655.1
GCA_902578945.1
GCA_903925785.1
GCA_903821855.1
GCA_902530585.1
GCA_902592335.1
GCA_902632055.1
GCA_902540935.1
GCA_903907045.1
GCA_902614515.1
GCA_913049795.1
GCA_913046185.1
GCA_902569385.1
GCA_902591065.1
GCA_902629855.1
GCA_902619485.1
GCA_009469705.1
GCA_902619075.1
GCA_002763595.1
GCA_020029155.1
GCA_002904045.1
GCA_003990515.2
GCA_019911865.1
GCA_902538915.1
GCA_018059515.1
GCA_015486905.1
GCA_014860115.1
GCA_008636125.1
GCA_905067565.1
GCA_018219365.1
GCA_015134335.1
GCA_017425305.1
GCA_009711925.1
GCA_018006715.1
GCA_011958095.1
GCA_900759735.1
GCA_014864645.1
GCA_903828975.1
GCA_902760165.1
GCA_905478925.1
GCA_903873335.1
GCA_902791895.1
GCA_902796335.1
GCA_009920495.1
GCA_905233465.1
GCA_903862025.1
GCA_020254085.1
GCA_017987165.1
GCA_008016725.1
GCA_020025205.1
GCA_018699295.1
GCA_902834555.1
GCA_016782045.1
GCA_902386505.1
GCA_017936955.1
GCA_018377275.1
GCA_916049625.1
GCA_900768395.1
GCA_910588205.1
GCA_910586625.1
GCA_020676075.1
GCA_905211105.1
GCA_905212125.1
GCA_905200205.1
GCA_910588575.1
GCA_903831825.1
GCA_902363145.1
GCA_905206445.1
GCA_900755735.1
GCA_902362975.1
GCA_019483285.1
GCA_014237995.1
GCA_902565895.1
GCA_013362915.1
GCA_019359285.1
GCA_020446285.1
GCA_007122555.1
GCA_007133445.1
GCA_007134975.1
GCA_007118795.1
GCA_020201485.1
GCA_017852535.1
GCA_017540705.1
GCA_007128425.1
GCA_012838225.1
GCA_007118445.1
GCA_006365235.1
GCA_012985235.1
GCA_016704755.1
GCA_004770815.1
GCA_006151985.1
GCA_005888605.1
GCA_007845545.1
GCA_005465875.1
GCA_014062155.1
GCA_910586665.1
GCA_903839535.1
GCA_002202655.1
GCA_013042105.1
GCA_020062035.1
GCA_017420635.1
GCA_018053845.1
GCA_018649805.1
GCA_903872475.1
GCA_902786265.1
GCA_007570995.1
GCA_903915045.1
GCA_903865455.1
GCA_015523335.1
GCA_009846845.1
GCA_013283565.1
GCA_002084055.1
GCA_900698985.1
GCA_019745775.1
GCA_004296935.1
GCA_009927275.1
GCA_004292595.1
GCA_003261235.1
GCA_004293075.1
GCA_016702865.1
GCA_020446725.1
GCA_018607565.1
GCA_004167685.1
GCA_900556545.1
GCA_905181665.1
GCA_907163225.1
GCA_900548345.1
GCA_900546225.1
GCA_900548185.1
GCA_900552085.1
GCA_900543825.1
GCA_902788805.1
GCA_900540405.1
GCA_900760585.1
GCA_900542695.1
GCA_900539595.1
GCA_902777325.1
GCA_903907625.1
GCA_017582565.1
GCA_020171885.1
GCA_017306175.1
GCA_016342345.1
GCA_019752975.1
GCA_016286635.1
GCA_018335015.1
GCA_016405685.1
GCA_017113025.1
GCA_018854545.1
GCA_017304715.1
GCA_011525525.1
GCA_018596655.1
GCA_017434145.1
GCA_011038995.1
GCA_020443665.1
GCA_017483025.1
GCA_015654895.1
GCA_019694575.1
GCA_015655315.1
GCA_003819845.1
GCA_007133475.1
GCA_002812165.1
GCA_017999715.1
GCA_009993165.1
GCA_011051275.1
GCA_003695385.1
GCA_016429385.1
GCA_016628325.1
GCA_020783515.1
GCA_003663045.1
GCA_003662925.1
GCA_015522055.1
GCA_015520175.1
GCA_014361095.1
GCA_016839295.1
GCA_007280025.1
GCA_016194335.1
GCA_017857545.1
GCA_003660565.1
GCA_015486105.1
GCA_016342455.1
GCA_003647695.1
GCA_003644025.1
GCA_020093055.1
GCA_009731075.1
GCA_018333455.1
GCA_007672215.1
GCA_017552885.1
GCA_014728085.1
GCA_003584875.1
GCA_009992065.1
GCA_018053765.1
GCA_003307255.1
GCA_019638335.1
GCA_902364835.1
GCA_011370395.1
GCA_012797855.1
GCA_003558575.1
GCA_017610545.1
GCA_016932045.1
GCA_003557335.1
GCA_018436825.1
GCA_016935475.1
GCA_003561955.1
GCA_003553285.1
GCA_003567495.1
GCA_003553695.1
GCA_016184005.1
GCA_003561215.1
GCA_003554615.1
GCA_003566645.1
GCA_012518635.1
GCA_003554025.1
GCA_003557885.1
GCA_003316685.1
GCA_019911895.1
GCA_016188285.1
GCA_020028605.1
GCA_003641795.1
GCA_017885855.1
GCA_018662625.1
GCA_016186955.1
GCA_018401935.1
GCA_016204585.1
GCA_016198525.1
GCA_007132905.1
GCA_003518285.1
GCA_016201465.1
GCA_012837645.1
GCA_018701515.1
GCA_900764165.1
GCA_015490105.1
GCA_017988045.1
GCA_900768505.1
GCA_016706355.1
GCA_900758695.1
GCA_011056645.1
GCA_016200965.1
GCA_018652265.1
GCA_018266355.1
GCA_016291805.1
GCA_018668875.1
GCA_013297875.1
GCA_003453575.1
GCA_905199925.1
GCA_018266035.1
GCA_015058975.1
GCA_017417215.1
GCA_902362455.1
GCA_012798485.1
GCA_900768315.1
GCA_015263215.1
GCA_011772705.1
GCA_017405525.1
GCA_004294445.1
GCA_014870505.1
GCA_012272825.1
GCA_016106585.1
GCA_020523635.1
GCA_007096625.1
GCA_015057785.1
GCA_003387675.1
GCA_018916635.1
GCA_007681365.1
GCA_007681195.1
GCA_014876635.1
GCA_015334865.1
GCA_013153275.1
GCA_903642295.1
GCA_003345545.1
GCA_902596715.1
GCA_003324605.1
GCA_003287655.1
GCA_003286415.2
GCA_009741265.1
GCA_900454735.1
GCA_014892275.1
GCA_003130665.1
GCA_017989295.1
GCA_903822215.1
GCA_015912205.1
GCA_900767955.1
GCA_017480845.1
GCA_020439805.1
GCA_003508875.1
GCA_900767915.1
GCA_004297825.1
GCA_905212295.1
GCA_900768585.1
GCA_015493495.1
GCA_011362485.1
GCA_016744555.1
GCA_003457135.1
GCA_018001225.1
GCA_015061545.1
GCA_017548425.1
GCA_015655545.1
GCA_019233955.1
GCA_009843525.1
GCA_011333685.1
GCA_013368795.1
GCA_016235265.1
GCA_020341875.1
GCA_017511805.1
GCA_003562815.1
GCA_016201355.1
GCA_016721875.1
GCA_007118175.1
GCA_015488215.1
GCA_003518145.1
GCA_020429705.1
GCA_003509605.1
GCA_016706585.1
GCA_011773785.1
GCA_013911485.1
GCA_003245675.1
GCA_016871315.1
GCA_013374405.1
GCA_014061035.1
GCA_003557155.1
GCA_010119635.1
GCA_003220525.1
GCA_011056405.1
GCA_903836685.1
GCA_018670235.1
GCA_013285965.1
GCA_009841225.1
GCA_016932555.1
GCA_903848235.1
GCA_016795155.1
GCA_007125915.1
GCA_003455335.1
GCA_013698165.1
GCA_019137145.1
GCA_009782855.1
GCA_005793205.1
GCA_020632135.1
GCA_014190945.1
GCA_009885195.1
GCA_013177935.1
GCA_009695005.1
GCA_905197975.1
GCA_003258785.1
GCA_017442105.1
GCA_020051075.1
GCA_905234865.1
GCA_905194155.1
GCA_008679835.1
GCA_902363735.1
GCA_905208075.1
GCA_004297215.1
GCA_018138925.1
GCA_020635275.1
GCA_020350565.1
GCA_003142535.1
GCA_003560875.1
GCA_009697105.1
GCA_903829425.1
GCA_016713405.1
GCA_018268315.1
GCA_003142815.1
GCA_009785405.1
GCA_015058785.1
GCA_003506895.1
GCA_014382585.1
GCA_017304845.1
GCA_003566815.1
GCA_003134765.1
GCA_016464775.1
GCA_003132085.1
GCA_003166385.1
GCA_003151115.1
GCA_003963195.1
GCA_005793325.1
GCA_015075275.1
GCA_016711875.1
GCA_019187165.1
GCA_016235745.1
GCA_012026875.1
GCA_014864595.1
GCA_014237515.1
GCA_900452305.1
GCA_014380385.1
GCA_001440245.1
GCA_014195125.1
GCA_003070645.1
GCA_003094515.1
GCA_013358105.1
GCA_900116025.1
GCA_006493155.1
GCA_903892515.1
GCA_903917735.1
GCA_903912445.1
GCA_002142185.1
GCA_001048635.1
GCA_902789625.1
GCA_905201375.1
GCA_902801565.1
GCA_900765935.1
GCA_913064945.1
GCA_902406055.1
GCA_905203105.1
GCA_913020445.1
GCA_903825305.1
GCA_900321045.1
GCA_903888605.1
GCA_910579505.1
GCA_903921325.1
GCA_916049675.1
GCA_006493545.1
GCA_013823855.1
GCA_903954105.1
GCA_017518295.1
GCA_009827835.1
GCA_016704005.1
GCA_013590775.1
GCA_020442165.1
GCA_013696745.1
GCA_002919385.1
GCA_013538775.1
GCA_003035465.1
GCA_007682285.1
GCA_003385465.1
GCA_018882635.1
GCA_011776705.1
GCA_007992635.1
GCA_017551905.1
GCA_002869365.1
GCA_014360015.1
GCA_016744295.1
GCA_016703055.1
GCA_019635085.1
GCA_003508005.1
GCA_009773335.1
GCA_004959785.1
GCA_003722235.1
GCA_015487015.1
GCA_001995805.1
GCA_018257405.1
GCA_001187965.2
GCA_002836055.1
GCA_002055735.1
GCA_013331435.1
GCA_002783225.1
GCA_012963765.1
GCA_007132765.1
GCA_010028015.1
GCA_003489455.1
GCA_018830005.1
GCA_011331725.1
GCA_020351815.1
GCA_014377305.1
GCA_018056705.1
GCA_007116275.1
GCA_013698125.1
GCA_905478345.1
GCA_016703775.1
GCA_018333495.1
GCA_016214855.1
GCA_002732905.1
GCA_014238325.1
GCA_009694305.1
GCA_017483165.1
GCA_016927615.1
GCA_020696365.1
GCA_020341775.1
GCA_019637075.1
GCA_018256245.1
GCA_017543365.1
GCA_002717505.1
GCA_018657425.1
GCA_013003155.1
GCA_003166865.1
GCA_018699475.1
GCA_002710685.1
GCA_012797525.1
GCA_018669495.1
GCA_018654485.1
GCA_011390455.1
GCA_905372155.1
GCA_016721605.1
GCA_016715285.1
GCA_002731895.1
GCA_016699065.1
GCA_002699585.1
GCA_016795465.1
GCA_002720945.1
GCA_016860725.1
GCA_007117035.1
GCA_016703765.1
GCA_905182605.1
GCA_009837125.1
GCA_020638215.1
GCA_002746935.1
GCA_013791895.1
GCA_002732675.1
GCA_902387155.1
GCA_002714945.1
GCA_017614375.1
GCA_902615185.1
GCA_905198465.1
GCA_010020905.1
GCA_002690565.1
GCA_003251535.1
GCA_002718735.1
GCA_018817265.1
GCA_017608865.1
GCA_913047335.1
GCA_015231215.1
GCA_009779195.1
GCA_003385635.1
GCA_020344375.1
GCA_019636615.1
GCA_003162475.1
GCA_020635955.1
GCA_002695715.1
GCA_003141355.1
GCA_020060565.1
GCA_002709695.1
GCA_018692495.1
GCA_009694725.1
GCA_020635055.1
GCA_002720865.1
GCA_016188775.1
GCA_002713825.1
GCA_018658365.1
GCA_013112685.1
GCA_016926695.1
GCA_016176845.1
GCA_002718435.1
GCA_013042375.1
GCA_018066715.1
GCA_013215375.1
GCA_002715505.1
GCA_900299335.1
GCA_017642845.1
GCA_018668795.1
GCA_002692025.1
GCA_019747075.1
GCA_002686685.1
GCA_913061145.1
GCA_020345765.1
GCA_002704305.1
GCA_011525785.1
GCA_002718075.1
GCA_020637055.1
GCA_020633435.1
GCA_013204655.1
GCA_902143355.1
GCA_016721015.1
GCA_016794705.1
GCA_019634615.1
GCA_016777095.1
GCA_002980215.1
GCA_900509405.2
GCA_003315675.1
GCA_002496345.1
GCA_008692445.1
GCA_008990765.1
GCA_900458785.1
GCA_900205935.1
GCA_903828775.1
GCA_002891925.1
GCA_017999675.1
GCA_018433885.1
GCA_003648845.1
GCA_016182945.1
GCA_003552625.1
GCA_017852315.1
GCA_015486375.1
GCA_004173455.1
GCA_003233115.1
GCA_016722575.1
GCA_018658105.1
GCA_016711215.1
GCA_015231535.1
GCA_009391465.1
GCA_002716505.1
GCA_016936535.1
GCA_016699595.1
GCA_003233235.1
GCA_020352375.1
GCA_009991545.1
GCA_016707385.1
GCA_016219775.1
GCA_016712285.1
GCA_012963565.1
GCA_017428325.1
GCA_016706865.1
GCA_018401495.1
GCA_020344335.1
GCA_014872875.1
GCA_018692515.1
GCA_002722995.1
GCA_016778145.1
GCA_016790575.1
GCA_016793885.1
GCA_002726445.1
GCA_017640025.1
GCA_016744415.1
GCA_900473725.1
GCA_016717845.1
GCA_016183705.1
GCA_002111545.1
GCA_002968535.1
GCA_002607955.1
GCA_002396365.1
GCA_015669815.1
GCA_002389905.1
GCA_002340545.1
GCA_902601745.1
GCA_002385345.1
GCA_903837435.1
GCA_018651105.1
GCA_013823565.1
GCA_020696385.1
GCA_002731165.1
GCA_017301995.1
GCA_016184315.1
GCA_020097055.1
GCA_002427545.1
GCA_012515195.1
GCA_009695365.1
GCA_900547865.1
GCA_020102815.1
GCA_002373115.1
GCA_002426075.1
GCA_002299205.1
GCA_016705925.1
GCA_009691145.1
GCA_007096585.1
GCA_007117885.1
GCA_015135215.1
GCA_016791525.1
GCA_007680985.1
GCA_016711345.1
GCA_003485845.1
GCA_013035125.1
GCA_019801825.1
GCA_905203275.1
GCA_902538085.1
GCA_915067145.1
GCA_007692755.1
GCA_900566035.1
GCA_900186155.1
GCA_903826625.1
GCA_002531615.1
GCA_910576605.1
GCA_904419505.1
GCA_020099235.1
GCA_002732755.1
GCA_002709205.1
GCA_002160675.1
GCA_904374855.1
GCA_014801105.1
GCA_009755015.1
GCA_902797165.1
GCA_910579445.1
GCA_017888125.1
GCA_900542925.1
GCA_020177255.1
GCA_019656355.1
GCA_001439745.1
GCA_015353155.1
GCA_004359805.1
GCA_018831405.1
GCA_016817335.1
GCA_014852555.1
GCA_904382615.1
GCA_007672315.1
GCA_905219485.1
GCA_019295145.1
GCA_020740305.1
GCA_013366655.1
GCA_020447165.1
GCA_012960415.1
GCA_009922175.1
GCA_002067445.1
GCA_009718595.1
GCA_016756275.1
GCA_902375615.1
GCA_014251575.1
GCA_002498295.1
GCA_002049565.1
GCA_008680895.1
GCA_017309145.1
GCA_003542775.1
GCA_905202775.1
GCA_001730535.1
GCA_004367255.1
GCA_002010215.1
GCA_002720615.1
GCA_017478465.1
GCA_019778795.1
GCA_001998665.1
GCA_004365355.1
GCA_013305155.1
GCA_902860205.1
GCA_019641495.1
GCA_002726175.1
GCA_019458805.1
GCA_017468785.1
GCA_002432715.1
GCA_002495135.1
GCA_003386115.1
GCA_020724105.1
GCA_001918255.1
GCA_007672995.1
GCA_006334085.1
GCA_002332385.1
GCA_018434125.1
GCA_001898575.1
GCA_016793525.1
GCA_011358205.1
GCA_020742185.1
GCA_900142475.1
GCA_014871355.1
GCA_020048835.1
GCA_015667285.1
GCA_019661245.1
GCA_020718025.1
GCA_016621975.1
GCA_002363305.1
GCA_016624785.1
GCA_019075835.1
GCA_900554895.1
GCA_002272165.1
GCA_002695065.1
GCA_003497335.1
GCA_014268405.1
GCA_002157285.1
GCA_004365795.1
GCA_009695185.1
GCA_002108725.1
GCA_013386695.1
GCA_018912935.1
GCA_902762645.1
GCA_013112435.1
GCA_018861765.1
GCA_902773885.1
GCA_015680235.1
GCA_900100575.1
GCA_902785975.1
GCA_012986645.1
GCA_002532025.1
GCA_014378715.1
GCA_004366895.1
GCA_020053195.1
GCA_002068025.1
GCA_016841805.1
GCA_916048345.1
GCA_004357015.1
GCA_017983675.1
GCA_013824865.1
GCA_011525665.1
GCA_003628575.1
GCA_003533615.1
GCA_017431845.1
GCA_009766095.1
GCA_016707445.1
GCA_017882285.1
GCA_003638745.1
GCA_018662645.1
GCA_014237225.1
GCA_003533665.1
GCA_013337715.1
GCA_018053365.1
GCA_001722555.1
GCA_016842605.1
GCA_002211215.1
GCA_002160795.1
GCA_002998955.1
GCA_002363615.1
GCA_016101735.1
GCA_004324335.1
GCA_001913845.2
GCA_001597655.1
GCA_017625405.1
GCA_002160325.1
GCA_001686725.1
GCA_902833105.1
GCA_020054775.1
GCA_902833825.1
GCA_003948005.1
GCA_016709335.1
GCA_018336475.1
GCA_002770675.1
GCA_001662055.1
GCA_014141945.1
GCA_012395205.1
GCA_910586385.1
GCA_001870305.1
GCA_017641115.1
GCA_016025525.2
GCA_011770015.1
GCA_903893725.1
GCA_018256815.1
GCA_014533975.1
GCA_902591495.1
GCA_000827695.1
GCA_902860035.1
GCA_004525735.1
GCA_013214285.1
GCA_002331085.1
GCA_001635845.1
GCA_017986265.1
GCA_018656365.1
GCA_003332345.1
GCA_913056515.1
GCA_011771915.1
GCA_008329525.1
GCA_013636045.1
GCA_012102595.1
GCA_903820735.1
GCA_005778225.1
GCA_008693205.1
GCA_018687195.1
GCA_016100485.1
GCA_019352875.1
GCA_001587675.1
GCA_016771755.1
GCA_900149705.1
GCA_001580745.1
GCA_020783955.1
GCA_016756655.1
GCA_016516525.1
GCA_003070805.1
GCA_904419125.1
GCA_020295335.1
GCA_003719335.1
GCA_913020055.1
GCA_018129885.1
GCA_001557305.1
GCA_001676065.1
GCA_018790995.1
GCA_009828765.1
GCA_905109795.1
GCA_011054975.1
GCA_019795555.1
GCA_902830325.1
GCA_001532035.1
GCA_001527265.1
GCA_001524705.1
GCA_001528005.1
GCA_007923145.1
GCA_001517115.1
GCA_900004275.1
GCA_002733285.1
GCA_002067195.1
GCA_002316705.1
GCA_015903855.1
GCA_002305715.1
GCA_018408075.1
GCA_018616275.1
GCA_014721415.1
GCA_017419205.1
GCA_003964795.2
GCA_018623495.1
GCA_011604705.1
GCA_009600395.1
GCA_000439535.1
GCA_003435175.1
GCA_016715825.1
GCA_013033245.1
GCA_014378125.1
GCA_900111055.1
GCA_900465045.1
GCA_004214845.1
GCA_001458515.1
GCA_017168095.1
GCA_004210185.1
GCA_000876525.1
GCA_020553625.1
GCA_002253395.1
GCA_903853285.1
GCA_001652025.1
GCA_019266025.1
GCA_001797315.1
GCA_903841005.1
GCA_903830125.1
GCA_014360485.1
GCA_020539485.1
GCA_009693915.1
GCA_001428025.1
GCA_004297125.1
GCA_014297445.1
GCA_017744695.1
GCA_001463725.1
GCA_017989255.1
GCA_001429165.1
GCA_013349365.1
GCA_900119415.1
GCA_900110275.1
GCA_001420025.2
GCA_019745635.1
GCA_020630715.1
GCA_002067795.1
GCA_003456755.1
GCA_020539045.1
GCA_002502975.1
GCA_001404335.1
GCA_001665625.1
GCA_002318645.1
GCA_015492045.1
GCA_020062615.1
GCA_002472785.1
GCA_001315265.1
GCA_903951245.1
GCA_020538265.1
GCA_001312885.1
GCA_018369625.1
GCA_002276955.1
GCA_002907075.1
GCA_020412425.1
GCA_000752075.1
GCA_011319755.1
GCA_001797285.1
GCA_015235235.1
GCA_002382935.1
GCA_014377085.1
GCA_014897705.1
GCA_003513355.1
GCA_020435635.1
GCA_020563425.1
GCA_002321015.1
GCA_003149655.1
GCA_001267235.1
GCA_007096865.1
GCA_010501075.1
GCA_001251095.1
GCA_904379025.1
GCA_002877605.2
GCA_012490225.1
GCA_019038005.1
GCA_011137195.1
GCA_902384795.1
GCA_003086315.1
GCA_003499505.1
GCA_020215705.1
GCA_017355955.1
GCA_001954205.1
GCA_015160835.1
GCA_017348915.1
GCA_902168595.1
GCA_001038855.1
GCA_001636155.1
GCA_001029855.1
GCA_013301195.1
GCA_001023515.1
GCA_002084615.1
GCA_002239895.2
GCA_007667345.1
GCA_002730815.1
GCA_001747705.1
GCA_001891145.1
GCA_016815085.1
GCA_000988045.1
GCA_006364715.1
GCA_000974605.1
GCA_019733135.1
GCA_001418295.1
GCA_011375625.1
GCA_017838255.1
GCA_013362605.1
GCA_900120285.1
GCA_019042415.1
GCA_003027115.1
GCA_015493625.1
GCA_020782315.1
GCA_016937435.1
GCA_012840205.1
GCA_020216625.1
GCA_001282905.1
GCA_013204925.1
GCA_001296265.1
GCA_003577565.1
GCA_000831005.1
GCA_019203985.1
GCA_020731285.1
GCA_000829535.1
GCA_902459815.1
GCA_014164775.1
GCA_003935375.1
GCA_002836425.1
GCA_014204275.1
GCA_020783255.1
GCA_900491725.1
GCA_018340015.1
GCA_018371285.1
GCA_018993145.1
GCA_018701145.1
GCA_001553805.1
GCA_004000435.1
GCA_001510755.2
GCA_913777665.1
GCA_019744785.1
GCA_900095355.1
GCA_003485325.1
GCA_000813745.1
GCA_000455925.1
GCA_900766645.1
GCA_000798625.1
GCA_017644085.1
GCA_001405755.1
GCA_002020515.1
GCA_019270235.1
GCA_016187935.1
GCA_001412005.1
GCA_020524855.1
GCA_002023475.1
GCA_014224255.1
GCA_002299825.1
GCA_015560295.1
GCA_009905545.1
GCA_913062875.1
GCA_001954445.1
GCA_003346405.1
GCA_014851665.1
GCA_002290285.1
GCA_016055105.1
GCA_001897185.1
GCA_903844635.1
GCA_001956835.1
GCA_018784005.1
GCA_020164485.1
GCA_900110505.1
GCA_017313225.1
GCA_004564835.1
GCA_002892965.1
GCA_016899725.1
GCA_002082115.1
GCA_004403185.1
GCA_003040835.1
GCA_007676885.1
GCA_018650485.1
GCA_000176215.1
GCA_002433285.1
GCA_001267455.1
GCA_007677465.1
GCA_013203905.1
GCA_008180615.1
GCA_004195735.1
GCA_000718695.1
GCA_000955975.1
GCA_020092245.1
GCA_010548705.1
GCA_020741675.1
GCA_000715455.1
GCA_019266125.1
GCA_011305775.1
GCA_016858245.1
GCA_015776785.2
GCA_000708675.1
GCA_017750905.1
GCA_013283015.1
GCA_018861555.1
GCA_905234035.1
GCA_902792045.1
GCA_900767445.1
GCA_001748145.1
GCA_003978555.1
GCA_000834615.1
GCA_900660595.1
GCA_010061665.1
GCA_011390805.1
GCA_016698665.1
GCA_000691305.1
GCA_001281285.1
GCA_000819845.1
GCA_900539655.1
GCA_002298325.1
GCA_004358055.1
GCA_003511685.1
GCA_011319785.1
GCA_020718815.1
GCA_900169085.1
GCA_900492725.1
GCA_904423865.1
GCA_003025715.1
GCA_016814325.1
GCA_016902135.1
GCA_015260775.1
GCA_010206385.1
GCA_006864225.1
GCA_905204235.1
GCA_001690685.1
GCA_013283195.1
GCA_016712935.1
GCA_002096695.1
GCA_003251195.1
GCA_000526635.1
GCA_005405665.1
GCA_013359585.1
GCA_000521175.1
GCA_002954385.1
GCA_015471305.1
GCA_003285085.1
GCA_018130785.1
GCA_017470565.1
GCA_000261825.1
GCA_916049635.1
GCA_900618205.1
GCA_902499145.1
GCA_014164605.1
GCA_018257545.1
GCA_016900735.1
GCA_002414815.1
GCA_014180735.1
GCA_002360765.1
GCA_000820305.1
GCA_009377985.1
GCA_002017915.1
GCA_013823315.1
GCA_016462415.1
GCA_014466085.1
GCA_900454355.1
GCA_019510525.1
GCA_002068015.1
GCA_902787035.1
GCA_000621865.1
GCA_902785095.1
GCA_003508305.1
GCA_902173255.1
GCA_004125265.1
GCA_002099255.1
GCA_008692915.1
GCA_018383555.1
GCA_002453005.1
GCA_902387565.1
GCA_003989565.1
GCA_002254595.1
GCA_900102105.1
GCA_009719095.1
GCA_014163415.1
GCA_019704775.1
GCA_013304845.1
GCA_017114165.1
GCA_005795965.1
GCA_018918265.1
GCA_013149465.1
GCA_012837395.1
GCA_910589025.1
GCA_002473165.1
GCA_900540685.1
GCA_905208005.1
GCA_008690915.1
GCA_900762445.1
GCA_900547785.1
GCA_003611605.1
GCA_018436745.1
GCA_003461105.1
GCA_001679805.1
GCA_002360995.1
GCA_002878125.1
GCA_019915365.1
GCA_900460395.1
GCA_902497445.1
GCA_000469035.1
GCA_018734265.1
GCA_014161385.1
GCA_002931915.1
GCA_004327885.1
GCA_017999845.1
GCA_017700795.1
GCA_905209185.1
GCA_000765685.2
GCA_002695005.1
GCA_001752345.1
GCA_900758875.1
GCA_905372845.1
GCA_003479465.1
GCA_900299525.1
GCA_017643935.1
GCA_002722295.1
GCA_001457775.1
GCA_015880935.1
GCA_002684975.1
GCA_900454615.1
GCA_017598945.1
GCA_013042925.1
GCA_017921835.1
GCA_003463145.1
GCA_020524795.1
GCA_002890355.1
GCA_900113575.1
GCA_012985305.1
GCA_905204065.1
GCA_002895495.1
GCA_018310175.1
GCA_002291565.1
GCA_018292285.1
GCA_000344115.1
GCA_001063615.1
GCA_019668525.1
GCA_017113215.1
GCA_000349585.1
GCA_001636145.1
GCA_000465075.1
GCA_002295155.1
GCA_002252725.1
GCA_018801185.1
GCA_002377935.1
GCA_001719605.1
GCA_003699915.1
GCA_001889025.1
GCA_002980195.1
GCA_900103945.1
GCA_014875745.1
GCA_019402625.1
GCA_916438825.1
GCA_015257205.1
GCA_008831235.1
GCA_006246215.1
GCA_001898825.1
GCA_020023385.1
GCA_002158965.1
GCA_000526615.1
GCA_003971445.1
GCA_003970495.1
GCA_000612185.1
GCA_001595505.1
GCA_003086555.1
GCA_000963515.1
GCA_011627385.1
GCA_020193655.1
GCA_907164845.1
GCA_020037125.1
GCA_014695485.1
GCA_003484305.1
GCA_020616595.1
GCA_018986915.1
GCA_019262145.1
GCA_902705415.1
GCA_013377015.1
GCA_015075545.1
GCA_015554555.1
GCA_015057245.1
GCA_000687595.1
GCA_000424525.1
GCA_016267665.1
GCA_001053655.1
GCA_000707965.1
GCA_015678935.1
GCA_001681645.1
GCA_003752645.1
GCA_003535845.1
GCA_904846245.1
GCA_001020655.1
GCA_003651185.1
GCA_003335295.1
GCA_001715725.1
GCA_003337315.1
GCA_014529995.1
GCA_011149255.1
GCA_900457085.1
GCA_003362795.2
GCA_013008815.1
GCA_009011835.1
GCA_012278715.1
GCA_020594815.1
GCA_002096415.1
GCA_020281045.1
GCA_002441745.1
GCA_001673365.1
GCA_000959045.1
GCA_020561235.1
GCA_018372495.1
GCA_016921195.1
GCA_000971515.1
GCA_019645955.1
GCA_018784765.1
GCA_902859715.1
GCA_002698705.1
GCA_009915285.1
GCA_014377355.1
GCA_001555715.1
GCA_000956405.1
GCA_002855495.1
GCA_015534815.1
GCA_000786645.1
GCA_013114355.1
GCA_000377725.1
GCA_008932395.1
GCA_007678645.1
GCA_003383005.1
GCA_002006545.1
GCA_019424805.1
GCA_913060645.1
GCA_017167735.1
GCA_004569515.1
GCA_014171595.1
GCA_002694425.1
GCA_900112615.1
GCA_004570915.1
GCA_900539775.1
GCA_002300555.1
GCA_002693185.1
GCA_003036365.1
GCA_006782905.1
GCA_002868865.1
GCA_001424785.1
GCA_016790285.1
GCA_003640525.1
GCA_900103125.1
GCA_003015025.1
GCA_009862785.1
GCA_002075365.1
GCA_007681945.1
GCA_018206295.1
GCA_000416445.1
GCA_003932895.1
GCA_009192845.1
GCA_012498505.1
GCA_004799735.1
GCA_002477125.1
GCA_900447475.1
GCA_020743515.1
GCA_003460955.1
GCA_013334125.1
GCA_018361225.1
GCA_015864665.1
GCA_014204595.1
GCA_019670645.1
GCA_900102425.1
GCA_002271755.1
GCA_013320835.1
GCA_000710165.1
GCA_014839215.1
GCA_001038345.1
GCA_003752235.2
GCA_002995655.1
GCA_012689305.1
GCA_000438785.2
GCA_008933405.1
GCA_013378465.1
GCA_001029575.1
GCA_003951695.1
GCA_003812865.1
GCA_014840855.1
GCA_014205755.1
GCA_014876095.1
GCA_000401415.1
GCA_012275375.1
GCA_001283005.1
GCA_002864905.1
GCA_016107285.1
GCA_001477425.1
GCA_013043895.1
GCA_007680465.1
GCA_002091515.1
GCA_001446495.1
GCA_019047325.1
GCA_013138515.1
GCA_003205495.1
GCA_005887035.1
GCA_002255455.1
GCA_003013595.1
GCA_902832995.1
GCA_002933495.1
GCA_000816635.1
GCA_000765235.1
GCA_014837235.1
GCA_019635815.1
GCA_000746205.1
GCA_000282975.1
GCA_014851815.1
GCA_015477095.1
GCA_000710895.1
GCA_003122275.1
GCA_001683975.1
GCA_019132495.1
GCA_018066875.1
GCA_018366035.1
GCA_016101315.1
GCA_009931135.1
GCA_002928745.1
GCA_002738425.1
GCA_020559415.1
GCA_003989165.1
GCA_002252145.1
GCA_016764685.1
GCA_002002725.1
GCA_019084425.1
GCA_002311575.1
GCA_000282835.1
GCA_903894915.1
GCA_002721555.1
GCA_003990085.1
GCA_013141075.1
GCA_018206835.1
GCA_002000505.1
GCA_002884655.1
GCA_020418465.1
GCA_014378525.1
GCA_907164615.1
GCA_015277815.1
GCA_017996755.1
GCA_010577955.1
GCA_015549385.1
GCA_003700875.1
GCA_002777855.1
GCA_000723865.1
GCA_019036895.1
GCA_008923805.1
GCA_008365355.1
GCA_001584255.1
GCA_004770545.1
GCA_020722085.1
GCA_001584655.1
GCA_002875145.1
GCA_003751865.1
GCA_005146415.1
GCA_001941745.1
GCA_002877105.1
GCA_003019815.1
GCA_002686325.1
GCA_013170825.1
GCA_003253075.1
GCA_009994765.1
GCA_002403995.1
GCA_020806135.1
GCA_002706605.1
GCA_020404555.1
GCA_017308115.1
GCA_002733135.1
GCA_002341635.1
GCA_020246015.1
GCA_001657295.1
GCA_010104355.1
GCA_900104355.1
GCA_018603435.1
GCA_006489205.1
GCA_015694705.1
GCA_016712405.1
GCA_002240455.1
GCA_008421315.1
GCA_009910795.1
GCA_020721025.1
GCA_002117725.1
GCA_008673675.1
GCA_009258045.1
GCA_017403955.1
GCA_916438965.1
GCA_002299885.1
GCA_002352375.1
GCA_009903905.1
GCA_003999975.1
GCA_007997345.1
GCA_014236835.1
GCA_002359015.1
GCA_009746545.1
GCA_018373895.1
GCA_000220985.2
GCA_001425755.1
GCA_016428945.1
GCA_012719875.1
GCA_905205485.1
GCA_020595105.1
GCA_019744875.1
GCA_010020795.1
GCA_003609795.1
GCA_008711465.1
GCA_018655255.1
GCA_014078545.1
GCA_018139225.1
GCA_018831085.1
GCA_020687695.1
GCA_001682955.1
GCA_913054305.1
GCA_001306305.1
GCA_000960765.1
GCA_017941855.1
GCA_014191365.1
GCA_001809415.1
GCA_013350005.1
GCA_018599225.1
GCA_018854095.1
GCA_000377645.1
GCA_000686945.1
GCA_003491285.1
GCA_001811135.1
GCA_001679495.1
GCA_000979475.1
GCA_003153615.1
GCA_001294645.1
GCA_002831605.1
GCA_000497555.1
GCA_001420005.1
GCA_000789415.1
GCA_011806525.1
GCA_019041915.1
GCA_020523835.1
GCA_013394785.1
GCA_003462545.1
GCA_018374095.1
GCA_000179335.1
GCA_000517785.1
GCA_002022545.1
GCA_001579905.1
GCA_009739385.1
GCA_000510385.1
GCA_014596365.1
GCA_000185625.1
GCA_012889985.1
GCA_018375095.1
GCA_900240235.1
GCA_013333735.2
GCA_002160255.1
GCA_000292995.1
GCA_014287705.1
GCA_900541915.1
GCA_003851545.1
GCA_003479145.1
GCA_013394715.1
GCA_001631985.1
GCA_905198265.1
GCA_001556795.1
GCA_011039155.1
GCA_900217725.1
GCA_017872985.1
GCA_020806415.1
GCA_900188305.1
GCA_003480405.1
GCA_017309675.2
GCA_010367435.1
GCA_902646185.1
GCA_000233435.1
GCA_000381845.1
GCA_001440345.1
GCA_001908175.1
GCA_017743265.1
GCA_905479175.1
GCA_000758625.1
GCA_000310145.2
GCA_014288065.1
GCA_011057685.1
GCA_001623285.1
GCA_013823725.1
GCA_013416775.1
GCA_002192255.1
GCA_003860265.1
GCA_002435075.1
GCA_018399015.1
GCA_018612935.1
GCA_011045535.1
GCA_000170695.1
GCA_015494535.1
GCA_011370985.1
GCA_002694565.1
GCA_900107995.1
GCA_003438075.1
GCA_017356645.1
GCA_903855945.1
GCA_000712075.1
GCA_013284365.1
GCA_000813145.1
GCA_017743435.1
GCA_014280455.1
GCA_005885635.1
GCA_001633105.1
GCA_012726345.1
GCA_013110395.1
GCA_004378355.1
GCA_000283275.1
GCA_018862045.1
GCA_003026155.1
GCA_017498485.1
GCA_015082235.1
GCA_004114695.1
GCA_003352105.1
GCA_012518255.1
GCA_017655175.1
GCA_007679845.1
GCA_009557055.1
GCA_910577695.1
GCA_013868135.1
GCA_018885265.1
GCA_011212505.1
GCA_002880615.1
GCA_014695295.1
GCA_000261365.1
GCA_014696755.1
GCA_011055705.1
GCA_014696925.1
GCA_016901105.1
GCA_015169775.1
GCA_019973455.1
GCA_905182225.1
GCA_002368395.1
GCA_002733885.1
GCA_019218635.1
GCA_902784195.1
GCA_009728735.1
GCA_007570935.1
GCA_002834115.1
GCA_000745175.1
GCA_001425425.1
GCA_011378635.1
GCA_000262165.1
GCA_015751795.1
GCA_002424475.1
GCA_012911025.1
GCA_020054845.1
GCA_000284215.1
GCA_018070675.1
GCA_003668775.1
GCA_015291305.1
GCA_008727815.1
GCA_006385735.2
GCA_012027645.1
GCA_016101425.1
GCA_015355755.1
GCA_019977295.1
GCA_020614295.1
GCA_000208565.2
GCA_018622755.1
GCA_013784105.1
GCA_019200965.1
GCA_013393925.1
GCA_003130705.1
GCA_003751505.1
GCA_015840335.1
GCA_018223625.1
GCA_019930585.1
GCA_000493245.1
GCA_000332095.2
GCA_009861435.1
GCA_001983215.1
GCA_003011925.2
GCA_003812245.1
GCA_000177195.2
GCA_903914075.1
GCA_002090195.1
GCA_018326065.1
GCA_003097715.1
GCA_001700735.1
GCA_015235615.1
GCA_002754795.1
GCA_900112805.1
GCA_009627795.1
GCA_002007235.1
GCA_001372915.1
GCA_000427845.1
GCA_002332225.1
GCA_001582005.1
GCA_014635645.1
GCA_913043225.1
GCA_002870405.1
GCA_000298385.1
GCA_011333245.1
GCA_009938485.1
GCA_902833585.1
GCA_001683315.1
GCA_002978755.1
GCA_902377565.1
GCA_003443575.1
GCA_000878305.1
GCA_002699825.1
GCA_001641975.2
GCA_018336935.1
GCA_000467005.1
GCA_006438925.1
GCA_011380555.1
GCA_905612285.1
GCA_016102215.1
GCA_017584535.1
GCA_009013635.1
GCA_002847805.1
GCA_020719105.1
GCA_009834495.1
GCA_020419405.1
GCA_005720955.1
GCA_002369645.1
GCA_002374215.1
GCA_902625045.1
GCA_004010255.1
GCA_019730645.1
GCA_000407565.1
GCA_002752795.2
GCA_013113965.1
GCA_020144965.1
GCA_001689765.1
GCA_002091615.1
GCA_002735835.1
GCA_005502725.1
GCA_000245555.2
GCA_016792245.1
GCA_002276195.1
GCA_001696455.1
GCA_001664245.1
GCA_015353415.1
GCA_900109445.1
GCA_015477225.1
GCA_004766395.1
GCA_003385705.1
GCA_020594695.1
GCA_002355935.1
GCA_009907385.1
GCA_001534745.1
GCA_015554155.1
GCA_020341495.1
GCA_005887405.1
GCA_903864385.1
GCA_005886575.1
GCA_000258945.1
GCA_002023235.2
GCA_003584805.1
GCA_007971685.1
GCA_000277855.1
GCA_003580585.1
GCA_001854915.1
GCA_007665395.1
GCA_015069805.1
GCA_018434505.1
GCA_902728075.1
GCA_000278335.1
GCA_004570895.1
GCA_010095425.1
GCA_000772705.2
GCA_012272975.1
GCA_016605235.1
GCA_000238575.2
GCA_001955935.1
GCA_000300415.1
GCA_901543635.1
GCA_003226875.1
GCA_003149765.1
GCA_020524245.1
GCA_007990125.1
GCA_001037935.1
GCA_008690965.1
GCA_002455035.1
GCA_014844615.1
GCA_001894945.1
GCA_008011665.1
GCA_003851525.1
GCA_900105195.1
GCA_003598625.1
GCA_001695335.1
GCA_003660085.1
GCA_002139275.1
GCA_006229055.1
GCA_900116585.1
GCA_902166615.1
GCA_000986035.1
GCA_905204625.1
GCA_002635135.1
GCA_000949815.1
GCA_020722045.1
GCA_003023625.1
GCA_017368755.1
GCA_902374555.1
GCA_008807335.1
GCA_015255825.1
GCA_018373565.1
GCA_011372325.1
GCA_000505565.1
GCA_000696305.2
GCA_009831965.1
GCA_019104025.1
GCA_014905705.1
GCA_000442535.1
GCA_017883645.1
GCA_002351505.1
GCA_013385405.1
GCA_903890985.1
GCA_019132335.1
GCA_902167945.1
GCA_002159865.1
GCA_018786165.1
GCA_002357295.1
GCA_008679575.1
GCA_019389755.1
GCA_002632395.1
GCA_017883805.1
GCA_010721695.1
GCA_020229655.1
GCA_006494735.1
GCA_001969325.1
GCA_008274965.1
GCA_002865895.1
GCA_003509565.1
GCA_001956555.1
GCA_001705235.1
GCA_900096725.1
GCA_002763845.1
GCA_014679505.1
GCA_009671185.1
GCA_002409565.1
GCA_000227295.1
GCA_000439045.1
GCA_016939635.1
GCA_000226435.1
GCA_018853915.1
GCA_002770635.1
GCA_003240795.1
GCA_020097355.1
GCA_016067395.1
GCA_013321095.1
GCA_003957415.1
GCA_004354685.1
GCA_008705255.1
GCA_017084005.1
GCA_900108415.1
GCA_003668715.1
GCA_016727125.1
GCA_013393435.1
GCA_003439395.1
GCA_014486685.1
GCA_000225995.2
GCA_002209085.2
GCA_000723605.1
GCA_004136415.1
GCA_014489295.1
GCA_003044905.1
GCA_900196755.1
GCA_006439045.1
GCA_900161855.1
GCA_000826225.1
GCA_002276565.1
GCA_019279335.1
GCA_014202715.1
GCA_003494695.1
GCA_000771855.1
GCA_012034345.1
GCA_003026715.1
GCA_000239035.2
GCA_001569385.1
GCA_001569225.1
GCA_009025275.1
GCA_910574435.1
GCA_015547605.1
GCA_020724645.1
GCA_009834065.1
GCA_015261615.1
GCA_000194745.1
GCA_013113915.1
GCA_001476285.1
GCA_000508005.1
GCA_002785605.1
GCA_012850275.1
GCA_020723125.1
GCA_000814735.1
GCA_000193245.2
GCA_000767415.1
GCA_016455225.1
GCA_016586245.1
GCA_900196785.1
GCA_014634725.1
GCA_001657815.1
GCA_014169235.1
GCA_002796525.1
GCA_004800995.1
GCA_003932255.1
GCA_020089365.1
GCA_001508255.1
GCA_009733635.1
GCA_001742375.1
GCA_003992905.1
GCA_001951075.2
GCA_020742495.1
GCA_000183565.2
GCA_900019315.1
GCA_011367905.1
GCA_003438185.1
GCA_015549825.1
GCA_000959885.1
GCA_001074155.1
GCA_015261305.1
GCA_003130345.1
GCA_011056295.1
GCA_000283375.1
GCA_003402395.1
GCA_014050705.1
GCA_013697155.1
GCA_001601895.1
GCA_017655805.1
GCA_001643135.1
GCA_000242075.2
GCA_003096155.1
GCA_013368035.1
GCA_002211985.1
GCA_009601405.1
GCA_001937545.1
GCA_000183465.2
GCA_000183985.1
GCA_000960085.1
GCA_020560985.1
GCA_905125285.1
GCA_905373645.1
GCA_014931295.1
GCA_900460905.1
GCA_003938925.1
GCA_015259655.1
GCA_000234055.1
GCA_008931645.1
GCA_014046465.1
GCA_000421205.1
GCA_003797385.1
GCA_004293085.1
GCA_009717765.1
GCA_905208245.1
GCA_015547015.1
GCA_009719325.1
GCA_009755925.1
GCA_020557775.1
GCA_018372255.1
GCA_016900195.1
GCA_008801775.1
GCA_018378745.1
GCA_003436485.1
GCA_011320565.1
GCA_015549655.1
GCA_013725165.1
GCA_902374585.1
GCA_000233455.1
GCA_017161285.1
GCA_001981505.1
GCA_002381515.1
GCA_000988015.1
GCA_001715045.1
GCA_001278685.1
GCA_003959095.1
GCA_007680785.1
GCA_905203825.1
GCA_017795165.1
GCA_003433855.1
GCA_008416365.1
GCA_000270145.1
GCA_001645805.1
GCA_001726065.1
GCA_015662895.1
GCA_002907285.1
GCA_000757435.2
GCA_003466925.1
GCA_000187625.2
GCA_009892365.1
GCA_019720835.1
GCA_003214785.1
GCA_019375595.1
GCA_901542485.1
GCA_014228055.1
GCA_902363755.1
GCA_008728795.1
GCA_000474135.1
GCA_001437365.1
GCA_904397905.1
GCA_019552325.1
GCA_020719485.1
GCA_020743955.1
GCA_011996285.1
GCA_001401555.1
GCA_000146005.2
GCA_014525885.1
GCA_017797885.1
GCA_905215935.1
GCA_002250905.2
GCA_020559605.1
GCA_013141915.1
GCA_019968865.1
GCA_001866985.1
GCA_014218625.1
GCA_900460225.1
GCA_000762405.1
GCA_902388115.1
GCA_020103255.1
GCA_013364385.1
GCA_010092385.1
GCA_002119565.1
GCA_009763965.1
GCA_003416835.1
GCA_002114155.1
GCA_001922905.1
GCA_002221705.2
GCA_001310295.1
GCA_002953375.1
GCA_018141345.1
GCA_015602705.1
GCA_002165245.3
GCA_020162195.1
GCA_017877315.1
GCA_001483545.1
GCA_009800205.1
GCA_003416565.1
GCA_000756225.1
GCA_003387255.1
GCA_003541615.1
GCA_015552165.1
GCA_008710235.1
GCA_000420965.1
GCA_015550625.1
GCA_019416965.1
GCA_015264035.1
GCA_900475575.1
GCA_002280005.1
GCA_018606975.1
GCA_001983955.1
GCA_903851825.1
GCA_001715295.1
GCA_019048685.1
GCA_002871755.1
GCA_001641495.1
GCA_900141625.1
GCA_900119535.1
GCA_010550585.1
GCA_003429625.1
GCA_915066145.1
GCA_905371765.1
GCA_000385965.2
GCA_011058795.1
GCA_006384935.1
GCA_002356455.1
GCA_007197835.1
GCA_003470805.1
GCA_002845485.1
GCA_000765925.2
GCA_020593925.1
GCA_905200605.1
GCA_003458535.1
GCA_003435045.1
GCA_009160805.1
GCA_001054195.1
GCA_016403285.1
GCA_900636255.1
GCA_001917365.1
GCA_001648315.1
GCA_902167765.1
GCA_902364435.1
GCA_000204355.1
GCA_900573955.1
GCA_014635765.1
GCA_003214155.2
GCA_018917585.1
GCA_009759525.1
GCA_019132015.1
GCA_009494955.1
GCA_008680635.1
GCA_009706445.1
GCA_002891235.1
GCA_916050165.1
GCA_012976795.1
GCA_000156595.1
GCA_000508425.1
GCA_017638905.1
GCA_019955285.1
GCA_905373265.1
GCA_002847785.1
GCA_905365335.1
GCA_013364435.1
GCA_901873385.1
GCA_003044355.1
GCA_008690185.1
GCA_900201385.1
GCA_900654195.1
GCA_003044625.1
GCA_001315765.1
GCA_016901635.1
GCA_020541885.1
GCA_915402015.1
GCA_005155965.1
GCA_003468025.1
GCA_018916935.1
GCA_903845255.1
GCA_901875315.1
GCA_019400135.1
GCA_020735905.1
GCA_000025205.1
GCA_001553145.1
GCA_000759165.1
GCA_003436835.1
GCA_012976625.1
GCA_007786095.1
GCA_015259225.1
GCA_905373435.1
GCA_013010095.1
GCA_003438305.1
GCA_016679915.1
GCA_008571475.1
GCA_003467605.1
GCA_000524335.1
GCA_018854195.1
GCA_003252965.1
GCA_002902605.1
GCA_000211295.1
GCA_000297655.1
GCA_019424755.1
GCA_001553455.1
GCA_013819085.1
GCA_000258445.1
GCA_014856605.1
GCA_011380255.1
GCA_004555635.1
GCA_002748765.1
GCA_015272535.1
GCA_001661615.1
GCA_002762275.1
GCA_000163615.3
GCA_901875305.1
GCA_000816045.1
GCA_001013005.1
GCA_003971565.1
GCA_002777235.1
GCA_000023605.1
GCA_002085835.1
GCA_000381665.1
GCA_019800765.1
GCA_016906125.1
GCA_014138705.1
GCA_001026885.1
GCA_001217805.1
GCA_902168585.1
GCA_000754815.1
GCA_007681785.1
GCA_000568775.1
GCA_000829355.1
GCA_002345285.1
GCA_900184125.1
GCA_008180065.1
GCA_006539845.1
GCA_008680205.1
GCA_016904775.2
GCA_013167835.1
GCA_014890155.1
GCA_019933175.1
GCA_001589295.1
GCA_016756175.1
GCA_007677945.1
GCA_014648215.1
GCA_000963135.1
GCA_003030325.1
GCA_902388035.1
GCA_002082155.1
GCA_900115985.1
GCA_002250035.1
GCA_900108325.1
GCA_020276565.1
GCA_000525675.1
GCA_010586925.1
GCA_003990875.1
GCA_019788685.1
GCA_018847755.1
GCA_019774595.1
GCA_001456065.2
GCA_017911585.1
GCA_017377955.1
GCA_902833085.1
GCA_020741775.1
GCA_003510725.1
GCA_003182075.1
GCA_011372225.1
GCA_002252075.2
GCA_001403915.1
GCA_000287315.1
GCA_017498025.1
GCA_000813265.1
GCA_903989535.1
GCA_900197765.1
GCA_012979035.1
GCA_003048375.1
GCA_000661915.1
GCA_001889465.1
GCA_020184685.1
GCA_000724245.2
GCA_900086925.1
GCA_900095165.1
GCA_001518775.1
GCA_007827735.1
GCA_000497165.1
GCA_000090405.1
GCA_020531695.1
GCA_002738475.1
GCA_003241515.1
GCA_000176095.1
GCA_002804045.1
GCA_020181695.1
GCA_900249745.1
GCA_019226825.1
GCA_020089135.1
GCA_002946455.1
GCA_013343055.1
GCA_020718505.1
GCA_001606315.1
GCA_000014205.1
GCA_000340315.1
GCA_900108135.1
GCA_017114325.1
GCA_002471745.1
GCA_003026855.1
GCA_020721975.1
GCA_018289335.1
GCA_002838505.1
GCA_900454145.1
GCA_014698815.1
GCA_000264785.1
GCA_016881625.1
GCA_015276195.1
GCA_000565155.1
GCA_010587255.1
GCA_002073215.2
GCA_000736675.1
GCA_000389595.1
GCA_014926405.2
GCA_004346605.1
GCA_003031445.1
GCA_016766915.1
GCA_013085245.1
GCA_020535185.1
GCA_001404435.1
GCA_900683605.2
GCA_019801955.1
GCA_002403375.1
GCA_003584815.1
GCA_003504835.1
GCA_018884085.1
GCA_016128275.1
GCA_000506785.4
GCA_012980825.1
GCA_019443785.1
GCA_002906415.1
GCA_003354285.1
GCA_000167395.1
GCA_000816365.1
GCA_001717605.1
GCA_000371345.1
GCA_002906595.1
GCA_001718815.1
GCA_001469615.1
GCA_003233675.1
GCA_017298695.1
GCA_002999435.1
GCA_001875285.1
GCA_002968975.1
GCA_016698685.1
GCA_008728915.1
GCA_900446805.1
GCA_020743015.1
GCA_016128215.1
GCA_002117325.1
GCA_013487805.1
GCA_013340245.1
GCA_001278935.1
GCA_001975945.1
GCA_002286215.1
GCA_002285815.1
GCA_018291825.1
GCA_900167265.1
GCA_005144475.1
GCA_000516815.1
GCA_016903035.1
GCA_016837485.1
GCA_013138145.1
GCA_003800545.1
GCA_003581385.1
GCA_019048965.1
GCA_000968465.1
GCA_017916155.1
GCA_000970185.1
GCA_001543455.1
GCA_008124915.1
GCA_002998035.1
GCA_002007865.1
GCA_003488685.1
GCA_001708575.1
GCA_005405985.1
GCA_009939745.1
GCA_011048195.1
GCA_000283295.1
GCA_001313945.1
GCA_000183905.1
GCA_002073375.2
GCA_009730535.1
GCA_002954145.1
GCA_020546785.1
GCA_000178155.2
GCA_003457435.1
GCA_001647795.1
GCA_018853455.1
GCA_004009715.1
GCA_016804265.1
GCA_900637995.1
GCA_001671545.1
GCA_002197045.1
GCA_019734215.1
GCA_000413095.1
GCA_000154205.1
GCA_020537925.1
GCA_016894185.1
GCA_003470675.1
GCA_000169035.1
GCA_020563055.1
GCA_003538575.1
GCA_000169015.1
GCA_015558615.1
GCA_003467015.1
GCA_020564015.1
GCA_015553815.1
GCA_018373695.1
GCA_003459125.1
GCA_001406155.1
GCA_020555615.1
GCA_000163415.1
GCA_000493795.1
GCA_902167665.1
GCA_003438845.1
GCA_902387695.1
GCA_020341555.1
GCA_008693805.1
GCA_018499665.1
GCA_003471185.1
GCA_003469595.1
GCA_019130795.1
GCA_020540285.1
GCA_020562205.1
GCA_020708655.1
GCA_018367415.1
GCA_015548045.1
GCA_015550045.1
GCA_011058275.1
GCA_015559785.1
GCA_019127215.1
GCA_017850505.1
GCA_003439345.1
GCA_013307145.1
GCA_020406675.1
GCA_002191615.1
GCA_002858865.1
GCA_014844215.1
GCA_900461195.1
GCA_000157855.1
GCA_019846895.1
GCA_902762305.1
GCA_000833295.1
GCA_015377485.1
GCA_002859425.1
GCA_001865695.1
GCA_000010845.1
GCA_003852135.1
GCA_004168325.2
GCA_009707445.1
GCA_018140535.1
GCA_003691675.1
GCA_001298045.1
GCA_001281345.1
GCA_002189545.2
GCA_900639485.1
GCA_011765235.1
GCA_000299995.1
GCA_001098625.1
GCA_018741465.1
GCA_000241525.2
GCA_011765525.1
GCA_001047225.1
GCA_003390755.1
GCA_002173635.1
GCA_017912185.1
GCA_009857155.1
GCA_015767895.1
GCA_020718665.1
GCA_000255575.2
GCA_014198755.1
GCA_901542365.1
GCA_001704955.2
GCA_901111125.1
GCA_904866515.1
GCA_014884545.1
GCA_000771725.1
GCA_017831945.1
GCA_016127755.1
GCA_003431655.1
GCA_019263785.1
GCA_000238195.1
GCA_020721875.1
GCA_017348875.1
GCA_005311105.1
GCA_019464575.1
GCA_008932675.1
GCA_000363905.1
GCA_009730035.1
GCA_002866225.1
GCA_000170375.1
GCA_004359415.1
GCA_002381385.1
GCA_003020185.1
GCA_001554115.1
GCA_000171395.1
GCA_018141745.1
GCA_000828735.1
GCA_017068315.1
GCA_000063545.1
GCA_001854495.1
GCA_001476225.1
GCA_000022405.1
GCA_002355575.1
GCA_003351885.1
GCA_019968055.1
GCA_000817995.1
GCA_001471575.2
GCA_014202295.1
GCA_004135105.1
GCA_003667665.1
GCA_000283795.1
GCA_004114755.1
GCA_016907005.1
GCA_002516395.2
GCA_002443055.1
GCA_000514035.1
GCA_008868595.1
GCA_000344745.1
GCA_000017105.1
GCA_013113695.1
GCA_000238035.1
GCA_018885045.1
GCA_008370735.1
GCA_011600995.2
GCA_003382895.1
GCA_001281025.1
GCA_000961475.1
GCA_000709855.1
GCA_011464195.1
GCA_000740175.1
GCA_018402825.1
GCA_019134815.1
GCA_006704185.1
GCA_002094975.1
GCA_003429265.1
GCA_000013365.1
GCA_009762895.1
GCA_003798405.1
GCA_001027225.1
GCA_901411635.1
GCA_001179925.1
GCA_013306515.1
GCA_020809145.1
GCA_016864355.1
GCA_000632815.1
GCA_900461255.1
GCA_000959405.1
GCA_018228625.1
GCA_002776885.1
GCA_016629545.1
GCA_001643035.1
GCA_000590455.1
GCA_013487925.1
GCA_013460855.1
GCA_019599125.1
GCA_000021665.1
GCA_015190465.1
GCA_003954705.1
GCA_003003535.1
GCA_002949715.1
GCA_013267555.1
GCA_008690255.1
GCA_003606405.1
GCA_001896005.1
GCA_020462325.1
GCA_000008225.1
GCA_002850455.1
GCA_009676765.1
GCA_003966545.1
GCA_018388505.1
GCA_002162235.1
GCA_000196555.1
GCA_900476505.1
GCA_002211605.1
GCA_010287845.2
GCA_003410255.1
GCA_000007405.1
GCA_000724905.2
GCA_003666445.1
GCA_015476015.1
GCA_007833495.1
GCA_004154005.1
GCA_002073555.2
GCA_001007105.1
GCA_005080965.1
GCA_006337405.1
GCA_009730215.1
GCA_013394405.1
GCA_000015645.1
GCA_001043255.1
GCA_000016685.1
GCA_000346085.2
GCA_003815795.1
GCA_018604305.1
GCA_004358405.1
GCA_900607265.1
GCA_001579765.1
GCA_009685135.1
GCA_016127135.1
GCA_001635915.1
GCA_015190655.1
GCA_000007545.1
GCA_010668965.1
GCA_001186465.1
GCA_900638165.1
GCA_003368225.1
GCA_020809085.1
GCA_014841015.1
GCA_003325215.1
GCA_015338045.1
GCA_000761115.1
GCA_002850315.1
GCA_016774535.1
GCA_002312985.1
GCA_004136255.1
GCA_003018575.1
GCA_018336635.1
GCA_016749935.1
GCA_000346105.2
GCA_015482805.1
GCA_001460855.1
GCA_000015965.1
GCA_019703755.1
GCA_002116775.1
GCA_006338415.1
GCA_000008745.1
GCA_000521565.1
GCA_003355315.1
GCA_013425825.1
GCA_015476035.1
GCA_005161605.1
GCA_013401495.1
GCA_002939725.1
GCA_014858935.1
GCA_001296165.1
GCA_000832565.1
GCA_003966525.1
GCA_008370775.1
GCA_002162295.1
GCA_902381625.1
GCA_018394375.1
GCA_002197205.1
GCA_009676785.1
GCA_009665475.1
GCA_000427215.1
GCA_017309405.1
GCA_003010675.1
GCA_001726125.1
GCA_008274665.1
GCA_002949775.1
GCA_016864615.1
GCA_003003555.1
GCA_002248175.1
GCA_903890695.1
GCA_000015845.1
GCA_000050405.1
GCA_003044255.1
GCA_018884225.1
GCA_003571425.1
GCA_019974315.1
GCA_001936195.1
GCA_002776845.1
GCA_018223765.1
GCA_002111105.1
GCA_002346065.1
GCA_000738265.1
GCA_001017635.1
GCA_013306575.1
GCA_001180165.1
GCA_902506705.1
GCA_013394555.1
GCA_009763825.1
GCA_003547145.1
GCA_000012905.2
GCA_000834355.1
GCA_009738205.1
GCA_001469775.1
GCA_001611815.4
GCA_009858095.1
GCA_011463895.1
GCA_000607205.1
GCA_003244395.3
GCA_000961495.1
GCA_011600855.2
GCA_001518895.1
GCA_009730515.1
GCA_020683025.1
GCA_000372485.1
GCA_003457015.1
GCA_000019885.1
GCA_011754305.1
GCA_000375125.1
GCA_001598795.1
GCA_002849525.1
GCA_017875815.1
GCA_002163815.1
GCA_003667605.1
GCA_000961015.1
GCA_014930975.1
GCA_000018225.1
GCA_000170935.2
GCA_002586945.1
GCA_900460165.1
GCA_902386735.1
GCA_004328725.1
GCA_019695455.1
GCA_000022445.1
GCA_001477075.1
GCA_006517795.1
GCA_001654785.2
GCA_017134335.1
GCA_000006625.1
GCA_018141765.1
GCA_000169555.1
GCA_001554155.1
GCA_001718615.1
GCA_000819625.1
GCA_004685055.1
GCA_900446275.1
GCA_003017195.1
GCA_000277185.1
GCA_008932625.1
GCA_017165175.1
GCA_002442595.2
GCA_001655435.1
GCA_000063485.1
GCA_011604525.1
GCA_020721865.1
GCA_001715445.1
GCA_003431585.1
GCA_000019925.1
GCA_017831985.1
GCA_902374185.1
GCA_014884565.1
GCA_002761315.1
GCA_018784305.1
GCA_002897315.1
GCA_901544215.1
GCA_000194195.2
GCA_003514585.1
GCA_020720945.1
GCA_015767875.1
GCA_000298555.2
GCA_017912455.1
GCA_019576095.1
GCA_011765505.1
GCA_002157685.1
GCA_019856555.1
GCA_003855295.1
GCA_002025045.1
GCA_902387415.1
GCA_008274925.1
GCA_001158505.1
GCA_014825945.1
GCA_003006435.1
GCA_900198375.1
GCA_009730415.1
GCA_017894325.1
GCA_015767555.1
GCA_008330065.1
GCA_004168345.2
GCA_003852195.1
GCA_000010885.1
GCA_000833165.1
GCA_003402935.1
GCA_000156715.1
GCA_902381635.1
GCA_002954555.1
GCA_902791455.1
GCA_000158755.1
GCA_000703185.1
GCA_900447665.1
GCA_000372645.1
GCA_002191675.1
GCA_009903315.1
GCA_013307165.1
GCA_002159775.1
GCA_019127235.1
GCA_905212255.1
GCA_013146705.1
GCA_015558055.1
GCA_001915335.1
GCA_002160445.1
GCA_020537265.1
GCA_020562425.1
GCA_020540295.1
GCA_019130875.1
GCA_003463015.1
GCA_013300635.1
GCA_018499115.1
GCA_019933215.1
GCA_000155835.1
GCA_001558855.2
GCA_003471125.1
GCA_009718265.1
GCA_905373765.1
GCA_905198105.1
GCA_003473385.1
GCA_902373645.1
GCA_003459705.1
GCA_004552305.1
GCA_003468225.1
GCA_020564085.1
GCA_001405135.1
GCA_004558695.1
GCA_018784655.1
GCA_902388185.1
GCA_015556085.1
GCA_902501435.1
GCA_015554045.1
GCA_900445505.1
GCA_013300105.1
GCA_018704025.1
GCA_000413115.1
GCA_015551965.1
GCA_002197065.1
GCA_001672385.1
GCA_004006735.1
GCA_900636935.1
GCA_900327865.1
GCA_001418795.1
GCA_001647655.1
GCA_020546685.1
GCA_020740265.1
GCA_014230495.1
GCA_000970665.2
GCA_001902275.1
GCA_014223075.1
GCA_000331165.2
GCA_002128085.1
GCA_011367245.1
GCA_001708635.1
GCA_002028285.1
GCA_016278665.1
GCA_014930955.1
GCA_000203835.1
GCA_900185655.1
GCA_014354345.1
GCA_005485005.1
GCA_900088605.1
GCA_003350095.1
GCA_003255835.1
GCA_000749965.1
GCA_002211925.1
GCA_016113545.1
GCA_002205755.1
GCA_000516795.1
GCA_000506965.2
GCA_900461425.1
GCA_016117715.1
GCA_000011985.1
GCA_013340225.1
GCA_007980645.1
GCA_002576835.1
GCA_006228265.1
GCA_016126975.1
GCA_001953795.1
GCA_000211545.6
GCA_015775755.1
GCA_002969055.1
GCA_008121905.1
GCA_000479355.1
GCA_017298815.1
GCA_001281065.1
GCA_020736425.1
GCA_002906615.1
GCA_000365925.1
GCA_000816425.1
GCA_018176875.1
GCA_900446605.1
GCA_016807725.1
GCA_002906435.1
GCA_013357585.1
GCA_013375015.1
GCA_900447025.1
GCA_008693945.1
GCA_018884145.1
GCA_001550215.1
GCA_002424845.1
GCA_015477685.1
GCA_019801925.1
GCA_003474935.1
GCA_001723525.1
GCA_013085275.1
GCA_016766935.1
GCA_013750175.1
GCA_006539685.1
GCA_013317445.1
GCA_000736575.1
GCA_000820925.2
GCA_000766665.1
GCA_006339495.1
GCA_015277405.1
GCA_016881685.1
GCA_003058405.1
GCA_900454095.1
GCA_002838705.1
GCA_006739545.1
GCA_020721945.1
GCA_003027015.1
GCA_002297705.1
GCA_017306155.1
GCA_001481595.1
GCA_001593525.1
GCA_001677155.1
GCA_020719615.1
GCA_001558275.2
GCA_001870065.1
GCA_020089085.1
GCA_003443775.1
GCA_900249815.1
GCA_014854715.1
GCA_016406245.1
GCA_016191305.1
GCA_020531785.1
GCA_002290345.1
GCA_902499135.1
GCA_902170745.1
GCA_001678065.1
GCA_007827675.1
GCA_900092755.1
GCA_011602425.1
GCA_000724425.2
GCA_009789555.1
GCA_003675085.1
GCA_001889445.1
GCA_017170235.1
GCA_015679945.1
GCA_903989495.1
GCA_900455715.1
GCA_004153735.1
GCA_000010365.1
GCA_017303085.1
GCA_002252185.2
GCA_902373555.1
GCA_001508895.1
GCA_001722225.1
GCA_017377915.1
GCA_018282055.1
GCA_001465175.1
GCA_019774575.1
GCA_018847015.1
GCA_002902665.1
GCA_001552595.1
GCA_009769185.1
GCA_020276605.1
GCA_900142525.1
GCA_005768755.1
GCA_002007765.1
GCA_900234405.1
GCA_902168565.1
GCA_003029965.1
GCA_000963025.1
GCA_015595065.1
GCA_007677895.1
GCA_016756135.1
GCA_019695505.1
GCA_016939875.1
GCA_014890275.1
GCA_016904735.2
GCA_001434735.1
GCA_003474615.1
GCA_014526365.1
GCA_008180045.1
GCA_002300395.1
GCA_002345025.1
GCA_003143875.1
GCA_000568675.1
GCA_002555685.1
GCA_000173755.1
GCA_902168525.1
GCA_001223385.1
GCA_012396235.1
GCA_018614915.1
GCA_000146405.1
GCA_019802245.1
GCA_000426805.1
GCA_015471985.1
GCA_000294535.1
GCA_002777195.1
GCA_000383255.1
GCA_000406165.1
GCA_001064265.1
GCA_000146265.4
GCA_002762315.1
GCA_020042225.1
GCA_001418545.1
GCA_900002265.1
GCA_020718765.1
GCA_905372295.1
GCA_011330825.1
GCA_013923185.1
GCA_000413475.1
GCA_000721535.1
GCA_002481445.1
GCA_001276205.1
GCA_018371955.1
GCA_003252995.1
GCA_018853765.1
GCA_018376335.1
GCA_018792475.1
GCA_008571525.1
GCA_016503095.1
GCA_003467165.1
GCA_015555125.1
GCA_001640865.1
GCA_902836805.1
GCA_008728065.1
GCA_012976695.1
GCA_009679205.1
GCA_018375615.1
GCA_000178095.1
GCA_018127965.1
GCA_019400195.1
GCA_900105405.1
GCA_002276695.1
GCA_903918295.1
GCA_017167785.1
GCA_003459285.1
GCA_915401745.1
GCA_018365915.1
GCA_905203975.1
GCA_000173435.1
GCA_013255915.1
GCA_003044605.1
GCA_001618065.1
GCA_001556335.1
GCA_008690035.1
GCA_003045025.1
GCA_003044345.1
GCA_900240185.1
GCA_916050005.1
GCA_018919345.1
GCA_019955265.1
GCA_004141835.1
GCA_012976425.1
GCA_902377615.1
GCA_005233655.1
GCA_018376305.1
GCA_015548455.1
GCA_002224675.1
GCA_009718345.1
GCA_003460035.1
GCA_003213725.2
GCA_900573945.1
GCA_018367315.1
GCA_002901925.1
GCA_009710805.1
GCA_003475555.1
GCA_001648245.1
GCA_003594775.1
GCA_013267715.1
GCA_007672585.1
GCA_900447675.1
GCA_015548935.1
GCA_003467265.1
GCA_015553645.1
GCA_019424645.1
GCA_003463295.1
GCA_000765865.2
GCA_019704035.1
GCA_016902335.1
GCA_905193615.1
GCA_009556455.1
GCA_000270085.1
GCA_001584335.1
GCA_000019565.1
GCA_000161775.1
GCA_000526795.1
GCA_009361155.1
GCA_003243515.1
GCA_903853865.1
GCA_008086325.1
GCA_009866455.1
GCA_900010105.1
GCA_019334565.1
GCA_015263995.1
GCA_015259495.1
GCA_002314325.1
GCA_000420985.1
GCA_003464295.1
GCA_902375185.1
GCA_003454375.1
GCA_003664145.1
GCA_020257245.1
GCA_001401135.1
GCA_003416645.1
GCA_017140875.1
GCA_003999925.1
GCA_015602645.1
GCA_003939355.2
GCA_013349205.1
GCA_002407505.1
GCA_009763785.1
GCA_001476375.1
GCA_016697325.1
GCA_009938395.1
GCA_900460385.1
GCA_012583295.1
GCA_003416775.1
GCA_002119545.1
GCA_014906145.1
GCA_019092345.1
GCA_000176135.1
GCA_900450715.1
GCA_000176175.1
GCA_014218645.1
GCA_001867065.1
GCA_019428505.1
GCA_903797845.1
GCA_019731115.1
GCA_002250965.2
GCA_905216115.1
GCA_000145685.1
GCA_015832115.1
GCA_014525945.1
GCA_019193005.1
GCA_003051965.2
GCA_002025185.1
GCA_020743755.1
GCA_004307475.1
GCA_008633005.1
GCA_008728735.1
GCA_017474015.1
GCA_015550385.1
GCA_000507825.1
GCA_000463505.1
GCA_009892385.1
GCA_003215155.1
GCA_902196145.1
GCA_015553175.1
GCA_900068865.1
GCA_010377135.1
GCA_003416815.1
GCA_019969745.1
GCA_012273095.1
GCA_008416385.1
GCA_905202465.1
GCA_009711885.1
GCA_014854535.1
GCA_014864835.1
GCA_003959305.1
GCA_001715115.1
GCA_003293895.1
GCA_902794455.1
GCA_019567315.1
GCA_006539485.1
GCA_008152665.1
GCA_001078435.1
GCA_013304225.1
GCA_014847765.1
GCA_014725915.1
GCA_014845605.1
GCA_902374255.1
GCA_016899505.1
GCA_000262225.1
GCA_016901655.1
GCA_017306915.1
GCA_015547345.1
GCA_009755955.1
GCA_009719425.1
GCA_017851075.1
GCA_003459675.1
GCA_009717575.1
GCA_003859805.1
GCA_004295155.1
GCA_019375865.1
GCA_015680225.1
GCA_013629455.1
GCA_019391935.1
GCA_008274755.1
GCA_002797785.1
GCA_014931275.1
GCA_003286875.1
GCA_014354245.1
GCA_003605975.1
GCA_000963255.1
GCA_001057035.1
GCA_900102825.1
GCA_001929365.1
GCA_006539605.1
GCA_000786425.1
GCA_013367915.1
GCA_001559115.2
GCA_000731935.1
GCA_000297855.1
GCA_017655745.1
GCA_002382965.1
GCA_000187955.3
GCA_002287365.1
GCA_000691125.1
GCA_017577685.1
GCA_003252645.1
GCA_015254895.1
GCA_900451155.1
GCA_015261035.1
GCA_001069865.1
GCA_000959895.1
GCA_015559825.1
GCA_902385605.1
GCA_018367475.1
GCA_018377305.1
GCA_001932695.1
GCA_003992775.1
GCA_000283115.1
GCA_020722305.1
GCA_003992975.1
GCA_020089485.1
GCA_003932275.1
GCA_000685785.1
GCA_001559215.2
GCA_003294855.2
GCA_001655925.1
GCA_018257095.1
GCA_900197015.1
GCA_016586265.1
GCA_016455145.1
GCA_001281445.1
GCA_018853935.1
GCA_012850075.1
GCA_019457965.1
GCA_000508045.1
GCA_001477115.1
GCA_000818415.1
GCA_015261905.1
GCA_014169875.1
GCA_016026015.1
GCA_015548795.1
GCA_015234935.1
GCA_015556865.1
GCA_001569205.1
GCA_001569375.1
GCA_005281705.1
GCA_003026785.1
GCA_008801605.1
GCA_001678565.1
GCA_001047405.1
GCA_006439165.1
GCA_001311335.1
GCA_019279415.1
GCA_001073755.1
GCA_001696705.1
GCA_001673175.1
GCA_900195275.1
GCA_014489235.1
GCA_003860325.1
GCA_001050615.1
GCA_008704255.1
GCA_002407525.3
GCA_902385395.1
GCA_001593045.1
GCA_900636615.1
GCA_000735375.1
GCA_008642275.1
GCA_900113715.1
GCA_001433755.1
GCA_001723545.1
GCA_013321275.1
GCA_016653675.1
GCA_002591155.1
GCA_002787675.1
GCA_001705695.1
GCA_019243235.1
GCA_002266475.1
GCA_902375045.1
GCA_016785145.1
GCA_014679925.1
GCA_001548195.1
GCA_001968885.1
GCA_002529295.1
GCA_001937615.1
GCA_001508095.1
GCA_005222185.1
GCA_017305405.1
GCA_003312585.1
GCA_001942545.1
GCA_000953575.1
GCA_009811695.1
GCA_017883845.1
GCA_007618145.1
GCA_019295345.1
GCA_018369135.1
GCA_002357255.1
GCA_001405635.1
GCA_015553885.1
GCA_019132745.1
GCA_903945445.1
GCA_013385425.1
GCA_007680885.1
GCA_014925665.1
GCA_013307375.1
GCA_001642795.1
GCA_003064105.1
GCA_905371605.1
GCA_015256125.1
GCA_011045715.1
GCA_900706795.1
GCA_017368495.1
GCA_020720865.1
GCA_009014155.1
GCA_003699975.1
GCA_003450395.1
GCA_008728145.1
GCA_001544215.1
GCA_006229085.1
GCA_008802075.1
GCA_002139265.1
GCA_006165035.1
GCA_020741495.1
GCA_003598645.1
GCA_015594745.1
GCA_900105675.1
GCA_001646805.1
GCA_017875715.1
GCA_014844575.1
GCA_002386985.1
GCA_008690875.1
GCA_002258705.1
GCA_001886035.1
GCA_020524105.1
GCA_003226735.1
GCA_905237035.1
GCA_001956115.1
GCA_001437315.1
GCA_016604455.1
GCA_009708755.1
GCA_002191955.1
GCA_000243615.3
GCA_015234855.1
GCA_008761555.1
GCA_000385415.1
GCA_902728065.1
GCA_002496165.1
GCA_013523015.1
GCA_003524885.1
GCA_018138675.1
GCA_003042065.1
GCA_009864005.1
GCA_007972745.1
GCA_001941265.1
GCA_002310515.1
GCA_005886255.1
GCA_903936705.1
GCA_000967655.1
GCA_003938205.1
GCA_016505505.1
GCA_000510285.1
GCA_000878365.1
GCA_020594575.1
GCA_003550255.1
GCA_916439245.1
GCA_016466175.1
GCA_015478165.1
GCA_900103925.1
GCA_002093915.1
GCA_001664205.1
GCA_018100925.1
GCA_902388255.1
GCA_900380035.1
GCA_000390025.1
GCA_000710915.1
GCA_012986685.1
GCA_002873285.1
GCA_016726945.1
GCA_000492155.1
GCA_019731075.1
GCA_007273495.1
GCA_902593945.1
GCA_002369745.1
GCA_002077815.1
GCA_020419745.1
GCA_000698865.1
GCA_020723645.1
GCA_000597825.1
GCA_008977645.1
GCA_017584865.1
GCA_003202715.1
GCA_910595805.1
GCA_002251635.1
GCA_000467025.1
GCA_016027835.1
GCA_000935825.1
GCA_001718205.1
GCA_016446305.1
GCA_003443555.1
GCA_000407525.1
GCA_002978695.1
GCA_003028645.1
GCA_900458565.1
GCA_011048525.1
GCA_000300075.1
GCA_002870445.1
GCA_902826685.1
GCA_016892665.1
GCA_001582025.1
GCA_007558825.1
GCA_001372415.1
GCA_004634545.1
GCA_900107835.1
GCA_902167975.1
GCA_001618165.1
GCA_004570615.1
GCA_001431785.1
GCA_003660145.1
GCA_017872615.1
GCA_003790505.1
GCA_012935715.1
GCA_018454425.1
GCA_012273535.1
GCA_009741975.1
GCA_900111165.1
GCA_001854645.1
GCA_011064265.1
GCA_000316115.1
GCA_016653575.1
GCA_000270305.1
GCA_004795835.1
GCA_015841355.1
GCA_009707715.1
GCA_001682295.1
GCA_019976755.1
GCA_019049715.1
GCA_008931465.1
GCA_016743055.1
GCA_020614055.1
GCA_017357425.1
GCA_015355705.1
GCA_916618735.1
GCA_016100785.1
GCA_012027635.1
GCA_002209245.2
GCA_009866825.1
GCA_019968685.1
GCA_003386285.1
GCA_009931255.1
GCA_000478825.2
GCA_012842385.1
GCA_007713545.1
GCA_002327825.1
GCA_015752205.1
GCA_001611855.1
GCA_019802345.1
GCA_004801415.1
GCA_015354335.1
GCA_001856095.1
GCA_000599885.1
GCA_019303535.1
GCA_020295365.1
GCA_020634995.1
GCA_002368415.1
GCA_017545145.1
GCA_913057795.1
GCA_003043945.1
GCA_001028545.1
GCA_004341305.1
GCA_014696385.1
GCA_009711975.1
GCA_014695525.1
GCA_017833835.1
GCA_003204265.1
GCA_000252765.2
GCA_019468465.1
GCA_017876975.1
GCA_018499825.1
GCA_007679885.1
GCA_015482705.2
GCA_015871245.1
GCA_011420305.2
GCA_001983535.1
GCA_015999305.1
GCA_000170855.1
GCA_002831685.1
GCA_003026095.1
GCA_014163575.1
GCA_000170775.1
GCA_013110405.1
GCA_001624705.1
GCA_017301335.1
GCA_001411535.1
GCA_002700155.1
GCA_003209315.1
GCA_017743635.1
GCA_006715575.1
GCA_009684525.1
GCA_903927915.1
GCA_000745325.1
GCA_001427665.1
GCA_014287775.1
GCA_900537055.1
GCA_002695825.1
GCA_011048375.1
GCA_913056105.1
GCA_902143315.1
GCA_018401845.1
GCA_008330125.2
GCA_017795885.1
GCA_913043895.1
GCA_905616395.1
GCA_003415675.1
GCA_001623065.1
GCA_000294555.1
GCA_003428825.1
GCA_005862145.1
GCA_000310125.2
GCA_905479945.1
GCA_002741035.1
GCA_017743515.1
GCA_013337175.1
GCA_014077095.1
GCA_000377225.1
GCA_011290385.1
GCA_014334015.1
GCA_000239735.1
GCA_000524395.1
GCA_902636855.1
GCA_900188385.1
GCA_020806425.1
GCA_001855515.1
GCA_010470675.1
GCA_003533385.1
GCA_020564565.1
GCA_905207355.1
GCA_000760215.1
GCA_016694895.1
GCA_003480915.1
GCA_001185345.2
GCA_900099845.1
GCA_905211985.1
GCA_000768935.1
GCA_012839035.1
GCA_002159735.1
GCA_904419565.1
GCA_018101075.1
GCA_012897595.1
GCA_900540345.1
GCA_001811855.1
GCA_000510505.1
GCA_900542655.1
GCA_001314905.1
GCA_009650605.1
GCA_001553125.1
GCA_905213765.1
GCA_002022625.1
GCA_003999875.1
GCA_000411335.1
GCA_000411575.1
GCA_018320755.1
GCA_003436895.1
GCA_014859685.1
GCA_003318235.1
GCA_001618185.1
GCA_001886475.1
GCA_001932485.1
GCA_000568615.1
GCA_003140155.1
GCA_020804205.1
GCA_000499765.1
GCA_001679485.1
GCA_001811965.1
GCA_008271295.1
GCA_900004415.1
GCA_018854115.1
GCA_014843005.1
GCA_015709515.1
GCA_001812085.1
GCA_004208525.1
GCA_009787345.1
GCA_001306285.1
GCA_003513495.1
GCA_913054365.1
GCA_014237865.1
GCA_018831145.1
GCA_015694425.1
GCA_012027795.1
GCA_014075315.1
GCA_018695335.1
GCA_008711475.1
GCA_017512425.1
GCA_001563285.1
GCA_010020805.1
GCA_000734975.2
GCA_002389835.1
GCA_002282645.1
GCA_009467785.1
GCA_002924365.1
GCA_900766515.1
GCA_009661045.1
GCA_003351985.1
GCA_002380835.1
GCA_015224665.2
GCA_000285635.1
GCA_011375795.1
GCA_007124755.1
GCA_013391385.1
GCA_001829785.1
GCA_916438885.1
GCA_017512145.1
GCA_008673495.1
GCA_001664525.1
GCA_020721365.1
GCA_008421785.1
GCA_002483145.1
GCA_015686655.1
GCA_000526515.1
GCA_016892625.1
GCA_002216065.1
GCA_014138335.1
GCA_004006415.1
GCA_002354675.1
GCA_020245785.1
GCA_002706095.1
GCA_002101205.1
GCA_001725665.1
GCA_020404565.1
GCA_913020455.1
GCA_005146365.1
GCA_013141315.1
GCA_009992765.1
GCA_000826045.1
GCA_013170805.1
GCA_002328415.1
GCA_016919265.1
GCA_002875425.1
GCA_016757045.1
GCA_002876865.1
GCA_004340345.1
GCA_005146825.1
GCA_004209405.1
GCA_020723245.1
GCA_000306435.2
GCA_002812075.1
GCA_008330965.1
GCA_003269975.1
GCA_001856025.1
GCA_009856435.1
GCA_002777335.1
GCA_015670245.1
GCA_001485005.1
GCA_003702065.1
GCA_002383145.1
GCA_001266755.1
GCA_002338505.1
GCA_900115455.1
GCA_001939785.1
GCA_001056285.1
GCA_004795385.1
GCA_018206615.1
GCA_015262145.1
GCA_013141495.1
GCA_900640175.1
GCA_002701385.1
GCA_002216225.2
GCA_019084245.1
GCA_015485035.1
GCA_903821315.1
GCA_002531555.1
GCA_902377405.1
GCA_003989215.1
GCA_001634425.1
GCA_902170685.1
GCA_903888035.1
GCA_013085765.1
GCA_016101365.1
GCA_018365995.1
GCA_018067085.1
GCA_019132515.1
GCA_017437605.1
GCA_002213235.1
GCA_017792385.1
GCA_015477105.1
GCA_003666025.1
GCA_014192765.1
GCA_000469445.2
GCA_003063355.1
GCA_000816585.1
GCA_902832935.1
GCA_002093935.1
GCA_002933575.1
GCA_002281005.1
GCA_005887015.1
GCA_019656635.1
GCA_002903485.1
GCA_013138425.1
GCA_004102685.1
GCA_007680725.1
GCA_001477225.1
GCA_000807755.1
GCA_016009275.1
GCA_900197735.1
GCA_013522855.1
GCA_014863405.1
GCA_001718075.1
GCA_017355755.1
GCA_014876085.1
GCA_014200165.1
GCA_015999165.1
GCA_002591275.1
GCA_003950875.1
GCA_020103715.1
GCA_020093105.1
GCA_013369295.1
GCA_012689315.1
GCA_003030845.1
GCA_016770935.1
GCA_001038215.1
GCA_014839305.1
GCA_013320875.1
GCA_009914115.1
GCA_000507125.1
GCA_019670685.1
GCA_001485065.1
GCA_019799925.1
GCA_015864945.1
GCA_018361245.1
GCA_017161585.1
GCA_003478705.1
GCA_000988205.1
GCA_016296085.1
GCA_002354175.1
GCA_012494185.1
GCA_003634035.1
GCA_000469505.1
GCA_018206305.1
GCA_002276605.1
GCA_019448545.1
GCA_009828195.1
GCA_017794765.1
GCA_018390515.1
GCA_019237615.1
GCA_019635355.1
GCA_012026975.1
GCA_018917045.1
GCA_003040255.1
GCA_018679995.1
GCA_011806505.1
GCA_905198255.1
GCA_015235015.1
GCA_018002785.1
GCA_014171775.1
GCA_009647655.1
GCA_001038845.1
GCA_017167265.1
GCA_020628615.1
GCA_019423365.1
GCA_003665905.1
GCA_007677585.1
GCA_019466035.1
GCA_012241515.1
GCA_018780345.1
GCA_903995475.1
GCA_015534775.1
GCA_001476635.1
GCA_001556645.1
GCA_001555805.1
GCA_014377265.1
GCA_009915335.1
GCA_018673215.1
GCA_001571365.1
GCA_902375155.1
GCA_006965505.1
GCA_000769095.1
GCA_007679345.1
GCA_018372855.1
GCA_020561375.1
GCA_001668675.1
GCA_001510785.1
GCA_001591765.1
GCA_020281145.1
GCA_008997035.1
GCA_002096215.1
GCA_009296145.1
GCA_000368485.1
GCA_012934885.1
GCA_013360205.1
GCA_003075015.1
GCA_000829965.1
GCA_018682295.1
GCA_017315875.1
GCA_001715665.1
GCA_006505885.1
GCA_904846205.1
GCA_016812175.1
GCA_910584925.1
GCA_013393135.1
GCA_001681875.1
GCA_020535445.1
GCA_000707945.1
GCA_013347185.1
GCA_001059215.1
GCA_000621605.1
GCA_000771145.1
GCA_015057315.1
GCA_013300855.1
GCA_015075165.1
GCA_016124795.1
GCA_902705395.1
GCA_013540595.1
GCA_019049135.1
GCA_019063885.1
GCA_003505545.1
GCA_014698845.1
GCA_010998615.1
GCA_011300685.1
GCA_014852205.1
GCA_003665985.1
GCA_007050255.1
GCA_002376405.1
GCA_019091605.1
GCA_016751935.1
GCA_001281085.1
GCA_900119475.1
GCA_000715625.1
GCA_019061265.1
GCA_006243235.1
GCA_008831225.1
GCA_900759325.1
GCA_018372015.1
GCA_903853455.1
GCA_003054835.1
GCA_014875755.1
GCA_900110095.1
GCA_002980135.1
GCA_014873485.1
GCA_003699765.1
GCA_003542755.1
GCA_002354315.1
GCA_018801065.1
GCA_002252865.1
GCA_001636165.1
GCA_000465115.1
GCA_017168155.1
GCA_002741665.1
GCA_012729435.1
GCA_003989425.1
GCA_001067815.1
GCA_019218715.1
GCA_016808275.1
GCA_003265365.1
GCA_000836475.2
GCA_900100985.1
GCA_003228205.1
GCA_002320175.1
GCA_900156115.1
GCA_013184495.1
GCA_013002005.1
GCA_007829435.1
GCA_009183605.1
GCA_003315495.1
GCA_905480005.1
GCA_000826845.1
GCA_913054185.1
GCA_900299505.1
GCA_002684215.1
GCA_003480615.1
GCA_001753775.1
GCA_002384975.1
GCA_002272895.1
GCA_014849025.1
GCA_017700735.1
GCA_902763045.1
GCA_004327955.1
GCA_002931955.1
GCA_006874435.1
GCA_018734225.1
GCA_007827525.1
GCA_003603005.1
GCA_001557965.1
GCA_011374285.1
GCA_002924455.1
GCA_002322135.1
GCA_001404795.1
GCA_003462645.1
GCA_002508665.1
GCA_020037015.1
GCA_900552355.1
GCA_905197905.1
GCA_008704295.1
GCA_910578695.1
GCA_900771485.1
GCA_900541415.1
GCA_905203785.1
GCA_905212865.1
GCA_013149605.1
GCA_000702025.1
GCA_014297285.1
GCA_011604625.1
GCA_019705555.1
GCA_009719125.1
GCA_002008275.1
GCA_011055445.1
GCA_002291795.1
GCA_003730295.1
GCA_018370815.1
GCA_004009945.1
GCA_001562525.1
GCA_004125275.1
GCA_902173105.1
GCA_017475925.1
GCA_900100545.1
GCA_002450115.1
GCA_002287765.1
GCA_011371695.1
GCA_019509825.1
GCA_902459755.1
GCA_020058975.1
GCA_013817345.1
GCA_001007625.1
GCA_009377975.1
GCA_000819705.1
GCA_002414785.1
GCA_900458845.1
GCA_003512415.1
GCA_015550945.1
GCA_018257495.1
GCA_016457255.1
GCA_902499245.1
GCA_000261785.1
GCA_015257405.1
GCA_900445905.1
GCA_017476545.1
GCA_001595995.1
GCA_002844125.1
GCA_015471405.1
GCA_002700005.1
GCA_000789435.1
GCA_016307475.1
GCA_005405705.1
GCA_007829635.1
GCA_002096335.1
GCA_020131385.1
GCA_907163155.1
GCA_003202655.1
GCA_019091145.1
GCA_004569485.1
GCA_904376875.1
GCA_016814435.1
GCA_001676135.1
GCA_020718405.1
GCA_011319865.1
GCA_900149465.2
GCA_003511595.1
GCA_009825315.1
GCA_016278285.1
GCA_902461115.1
GCA_016730045.1
GCA_001281205.1
GCA_000691285.1
GCA_016698645.1
GCA_020247325.1
GCA_003074775.2
GCA_003001535.1
GCA_011374675.1
GCA_003046175.1
GCA_902776415.1
GCA_902757065.1
GCA_905233665.1
GCA_018861525.1
GCA_013283405.1
GCA_017310175.1
GCA_001507605.1
GCA_002081825.1
GCA_013256625.1
GCA_007595275.1
GCA_900095015.1
GCA_010548045.1
GCA_020092085.1
GCA_013362635.1
GCA_000717645.1
GCA_000719955.1
GCA_008180405.1
GCA_005843815.1
GCA_000496935.2
GCA_001908945.1
GCA_002393315.1
GCA_001402675.1
GCA_014237455.1
GCA_007678025.1
GCA_003040965.1
GCA_002929575.1
GCA_002082525.1
GCA_011806485.1
GCA_004564415.1
GCA_003058265.1
GCA_009912395.1
GCA_017795085.1
GCA_015549395.1
GCA_018372155.1
GCA_020048175.1
GCA_900107305.1
GCA_008693565.1
GCA_014851745.1
GCA_002897175.1
GCA_001954495.1
GCA_017347115.1
GCA_020554265.1
GCA_002162925.1
GCA_014225785.1
GCA_014378415.1
GCA_002023515.1
GCA_014376435.1
GCA_015845475.1
GCA_019270335.1
GCA_002020255.1
GCA_017644225.1
GCA_002025815.1
GCA_002428805.1
GCA_000455885.1
GCA_000813785.1
GCA_003445665.1
GCA_003732275.1
GCA_020741435.1
GCA_018384465.1
GCA_001020525.1
GCA_016812355.1
GCA_020093245.1
GCA_018702795.1
GCA_001575025.2
GCA_001908545.1
GCA_000239975.1
GCA_003732045.1
GCA_001956895.1
GCA_020166335.1
GCA_003937325.1
GCA_019091135.1
GCA_001632185.1
GCA_015663985.1
GCA_018997025.1
GCA_013204975.1
GCA_001296335.1
GCA_012842025.1
GCA_009718065.1
GCA_013139955.1
GCA_003026655.1
GCA_002939145.1
GCA_900120115.1
GCA_001516705.1
GCA_001517325.1
GCA_000971355.1
GCA_016005645.1
GCA_016815115.1
GCA_018502225.1
GCA_003041595.1
GCA_002433645.1
GCA_004209885.1
GCA_016743095.1
GCA_013301175.1
GCA_019105055.1
GCA_002271635.1
GCA_001619805.1
GCA_002424055.1
GCA_902168605.1
GCA_018513965.1
GCA_019273595.1
GCA_001673265.1
GCA_017916345.1
GCA_008086045.1
GCA_003086325.1
GCA_018678515.1
GCA_903828205.1
GCA_019037715.1
GCA_003968865.1
GCA_002878605.2
GCA_016742775.1
GCA_011039205.1
GCA_007096805.1
GCA_002360315.1
GCA_913043825.1
GCA_002352915.1
GCA_020435625.1
GCA_008672715.1
GCA_015209585.1
GCA_002354515.1
GCA_001795425.1
GCA_916438755.1
GCA_013374075.1
GCA_000751515.1
GCA_002240155.1
GCA_002907025.1
GCA_001311745.1
GCA_905198095.1
GCA_020538325.1
GCA_903942375.1
GCA_002296645.1
GCA_020062365.1
GCA_002318745.1
GCA_002499825.1
GCA_020538985.1
GCA_017996715.1
GCA_018436085.1
GCA_017858655.1
GCA_015765105.1
GCA_013408245.1
GCA_015351205.1
GCA_018005875.1
GCA_902809835.1
GCA_004366415.1
GCA_001463785.1
GCA_001898145.1
GCA_001424545.1
GCA_017991675.1
GCA_016887965.1
GCA_019247925.1
GCA_020439085.1
GCA_003789015.1
GCA_903893215.1
GCA_020248905.1
GCA_001654565.1
GCA_002095645.1
GCA_002253615.1
GCA_900216215.1
GCA_002346915.1
GCA_004210175.1
GCA_002068155.1
GCA_900603005.1
GCA_017495125.1
GCA_013032005.1
GCA_018242735.1
GCA_013304325.1
GCA_000439595.1
GCA_009600225.1
GCA_015137465.1
GCA_002282715.1
GCA_003999755.1
GCA_017386285.1
GCA_014788525.1
GCA_900239345.1
GCA_003040695.1
GCA_002399965.1
GCA_001510655.1
GCA_002067395.1
GCA_002733665.1
GCA_002412435.1
GCA_001517105.1
GCA_905196315.1
GCA_001527205.1
GCA_001522375.1
GCA_001526995.1
GCA_001523105.1
GCA_001532915.1
GCA_001525985.1
GCA_011053805.1
GCA_905115175.1
GCA_009828745.1
GCA_013415425.1
GCA_001558115.1
GCA_001556315.1
GCA_001238275.1
GCA_913058035.1
GCA_001956055.1
GCA_003339725.1
GCA_904374555.1
GCA_003070835.1
GCA_016517475.1
GCA_020783935.1
GCA_003812145.1
GCA_905479715.1
GCA_016771375.1
GCA_016100865.1
GCA_018687815.1
GCA_002003425.1
GCA_005798445.1
GCA_903886565.1
GCA_012102775.1
GCA_000807695.3
GCA_014377915.1
GCA_011772325.1
GCA_020436695.1
GCA_002724795.1
GCA_016784905.1
GCA_003523725.1
GCA_001635675.1
GCA_002324035.1
GCA_905480565.1
GCA_014876545.1
GCA_001637095.1
GCA_902546415.1
GCA_000827715.1
GCA_014533895.1
GCA_018256515.1
GCA_903912385.1
GCA_001648425.1
GCA_017643645.1
GCA_001870325.1
GCA_910577815.1
GCA_019642535.1
GCA_019780025.1
GCA_001923055.1
GCA_018336575.1
GCA_016720985.1
GCA_000516615.2
GCA_014191085.1
GCA_902833135.1
GCA_002160525.1
GCA_014868395.1
GCA_012033055.1
GCA_009362715.1
GCA_016102185.1
GCA_002998975.1
GCA_002159225.1
GCA_900538755.1
GCA_019801445.1
GCA_016843205.1
GCA_902385915.1
GCA_013336775.1
GCA_003526765.1
GCA_014237295.1
GCA_011050115.1
GCA_016708365.1
GCA_002427615.1
GCA_003132145.1
GCA_003266105.1
GCA_020692785.1
GCA_003628635.1
GCA_900696475.1
GCA_013822275.1
GCA_902168135.1
GCA_004356185.1
GCA_905370395.1
GCA_001803365.1
GCA_013824765.1
GCA_020049315.1
GCA_004367295.1
GCA_017857055.1
GCA_902755035.1
GCA_900102255.1
GCA_015680285.1
GCA_902786795.1
GCA_018861815.1
GCA_015058455.1
GCA_018913205.1
GCA_902799365.1
GCA_013386985.1
GCA_013822585.1
GCA_002108875.1
GCA_004368685.1
GCA_002157295.1
GCA_012985945.1
GCA_900758325.1
GCA_913044205.1
GCA_002272735.1
GCA_019415765.1
GCA_902363505.1
GCA_016516575.1
GCA_002292125.1
GCA_016621995.1
GCA_018260835.1
GCA_018861375.1
GCA_016900835.1
GCA_002210425.1
GCA_014377625.1
GCA_002332285.1
GCA_006333955.1
GCA_007680665.1
GCA_003450555.1
GCA_012974305.1
GCA_003610295.1
GCA_002508435.1
GCA_003531225.1
GCA_902800665.1
GCA_017573465.1
GCA_905182755.1
GCA_003269305.1
GCA_017744875.1
GCA_001639685.1
GCA_009876875.1
GCA_004331485.1
GCA_019779265.1
GCA_016286135.1
GCA_002723205.1
GCA_002010295.1
GCA_004366675.1
GCA_002019825.1
GCA_014867705.1
GCA_017997275.1
GCA_902364995.1
GCA_003170075.1
GCA_902375785.1
GCA_016755955.1
GCA_009718515.1
GCA_002067415.1
GCA_002355135.1
GCA_013372865.1
GCA_013213825.1
GCA_020447105.1
GCA_013366685.1
GCA_020739645.1
GCA_019295125.1
GCA_905219505.1
GCA_007671865.1
GCA_904382895.1
GCA_009668075.1
GCA_016819515.1
GCA_002759095.2
GCA_004359835.1
GCA_014132155.1
GCA_005930595.1
GCA_018441905.1
GCA_900163815.1
GCA_014867475.1
GCA_910587665.1
GCA_902773345.1
GCA_009755035.1
GCA_904418815.1
GCA_905208525.1
GCA_017886715.1
GCA_002723015.1
GCA_020099255.1
GCA_017887445.1
GCA_910574925.1
GCA_001632995.1
GCA_903838925.1
GCA_900186145.1
GCA_900566015.1
GCA_903906145.1
GCA_902617265.1
GCA_905369765.1
GCA_902765715.1
GCA_019801885.1
GCA_013035175.1
GCA_016716305.1
GCA_007680905.1
GCA_016791585.1
GCA_010319905.2
GCA_007116395.1
GCA_007096555.1
GCA_018882595.1
GCA_016705525.1
GCA_002299245.1
GCA_002378465.1
GCA_002299315.1
GCA_014222145.1
GCA_900548945.1
GCA_002304325.1
GCA_903846055.1
GCA_002419365.1
GCA_003218375.1
GCA_002317795.1
GCA_019357535.1
GCA_002317825.1
GCA_002722075.1
GCA_016704255.1
GCA_002322595.1
GCA_903944675.1
GCA_002365295.1
GCA_020056385.1
GCA_910585435.1
GCA_003433825.1
GCA_002351115.1
GCA_002608135.1
GCA_004368875.1
GCA_012031665.1
GCA_003269765.1
GCA_011391255.1
GCA_016794125.1
GCA_016710435.1
GCA_017640055.1
GCA_002400565.1
GCA_002721895.1
GCA_019652055.1
GCA_004322135.1
GCA_016778165.1
GCA_002701115.1
GCA_019650355.1
GCA_014872815.1
GCA_020347685.1
GCA_015060515.1
GCA_019651275.1
GCA_913758155.1
GCA_012962965.1
GCA_020638675.1
GCA_016188075.1
GCA_016712535.1
GCA_016182485.1
GCA_016710695.1
GCA_009993675.1
GCA_002747265.1
GCA_020350725.1
GCA_009392275.1
GCA_020637915.1
GCA_016186205.1
GCA_016715575.1
GCA_003543245.1
GCA_018222745.1
GCA_017857145.1
GCA_007122405.1
GCA_020049225.1
GCA_003963225.1
GCA_004376885.1
GCA_018241525.1
GCA_016932035.1
GCA_002729235.1
GCA_903847735.1
GCA_015668435.1
GCA_003569565.2
GCA_900458865.1
GCA_008692535.1
GCA_017435435.1
GCA_002504525.1
GCA_002979885.1
GCA_900559355.1
GCA_018666025.1
GCA_019455245.1
GCA_016794925.1
GCA_016708575.1
GCA_016949695.1
GCA_016778565.1
GCA_016717005.1
GCA_018899955.1
GCA_002702655.1
GCA_019634925.1
GCA_020342025.1
GCA_902520195.1
GCA_002726835.1
GCA_002684695.1
GCA_012727935.1
GCA_020724065.1
GCA_002690135.1
GCA_002703345.1
GCA_002690715.1
GCA_019635955.1
GCA_002729435.1
GCA_013001925.1
GCA_018067285.1
GCA_002696995.1
GCA_013349585.1
GCA_002688435.1
GCA_013112675.1
GCA_020637495.1
GCA_002726415.1
GCA_016186395.1
GCA_002716825.1
GCA_019637925.1
GCA_016866955.1
GCA_018697095.1
GCA_002729015.1
GCA_003484955.1
GCA_002716045.1
GCA_913050475.1
GCA_016719925.1
GCA_009837475.1
GCA_019636655.1
GCA_020346845.1
GCA_003385575.1
GCA_002699445.1
GCA_015231375.1
GCA_017608805.1
GCA_002706205.1
GCA_016931175.1
GCA_015662515.1
GCA_010020895.1
GCA_002722335.1
GCA_905203915.1
GCA_902626505.1
GCA_002693505.1
GCA_011329335.1
GCA_016765515.1
GCA_013824125.1
GCA_016764085.1
GCA_003249215.1
GCA_018223205.1
GCA_009842805.1
GCA_905182325.1
GCA_016742275.1
GCA_007120995.1
GCA_002698985.1
GCA_903828805.1
GCA_002709265.1
GCA_016707525.1
GCA_016841525.1
GCA_016700395.1
GCA_016709925.1
GCA_018665725.1
GCA_016234685.1
GCA_017882685.1
GCA_002708315.1
GCA_007132595.1
GCA_007693335.1
GCA_005791165.1
GCA_003488405.1
GCA_003325865.1
GCA_016720625.1
GCA_900760665.1
GCA_009992605.1
GCA_007281405.1
GCA_020632595.1
GCA_020345645.1
GCA_019058275.1
GCA_015063285.1
GCA_017882545.1
GCA_014238445.1
GCA_002732605.1
GCA_018432215.1
GCA_016212085.1
GCA_009697445.1
GCA_016712195.1
GCA_018608125.1
GCA_012730045.1
GCA_013696825.1
GCA_002746475.1
GCA_016218685.1
GCA_019454605.1
GCA_017999695.1
GCA_003507445.1
GCA_009994925.1
GCA_003477045.1
GCA_012964265.1
GCA_003598025.1
GCA_004322445.1
GCA_900322725.1
GCA_913062845.1
GCA_000803195.1
GCA_009706645.1
GCA_006222135.1
GCA_014878195.1
GCA_001995885.1
GCA_016793705.1
GCA_019746095.1
GCA_016703435.1
GCA_015493795.1
GCA_011389745.1
GCA_016706965.1
GCA_002869435.1
GCA_017617355.1
GCA_003141555.1
GCA_003042035.1
GCA_011042755.1
GCA_019747375.1
GCA_003391645.1
GCA_013538755.1
GCA_003578115.1
GCA_013696975.1
GCA_019239575.1
GCA_008933705.1
GCA_013608545.1
GCA_016707335.1
GCA_009828155.1
GCA_017512025.1
GCA_006493275.1
GCA_903936805.1
GCA_018334115.1
GCA_015263645.1
GCA_913061235.1
GCA_902779305.1
GCA_900319225.1
GCA_903886545.1
GCA_900550445.1
GCA_902768075.1
GCA_905202795.1
GCA_902789225.1
GCA_902785705.1
GCA_905200615.1
GCA_900314285.1
GCA_902628335.1
GCA_902802305.1
GCA_001048615.1
GCA_002141985.1
GCA_903928265.1
GCA_903928935.1
GCA_903928115.1
GCA_006493125.1
GCA_900111475.1
GCA_013357965.1
GCA_003094475.1
GCA_004921735.1
GCA_003501035.1
GCA_014195195.1
GCA_009729375.1
GCA_900452325.1
GCA_016180655.1
GCA_016177805.1
GCA_016719785.1
GCA_016716535.1
GCA_019637755.1
GCA_005798165.1
GCA_003963435.1
GCA_003131905.1
GCA_003134655.1
GCA_003517695.1
GCA_003135375.1
GCA_003131845.1
GCA_007131135.1
GCA_003139475.1
GCA_008080695.1
GCA_003151425.1
GCA_900759105.1
GCA_016649875.1
GCA_016717705.1
GCA_018268255.1
GCA_011047965.1
GCA_903897745.1
GCA_009692065.1
GCA_009778575.1
GCA_017992275.1
GCA_020346325.1
GCA_016707285.1
GCA_020024955.1
GCA_019752595.1
GCA_902362635.1
GCA_902362945.1
GCA_008679565.1
GCA_015256945.1
GCA_015709205.1
GCA_017461425.1
GCA_009885615.1
GCA_003258795.1
GCA_017623775.1
GCA_016788825.1
GCA_016181525.1
GCA_004297065.1
GCA_011051175.1
GCA_016203015.1
GCA_903858725.1
GCA_020631795.1
GCA_005793245.1
GCA_009783055.1
GCA_012521035.1
GCA_003454175.1
GCA_003231905.1
GCA_003561905.1
GCA_014192425.1
GCA_016194825.1
GCA_003565365.1
GCA_018062965.1
GCA_903845295.1
GCA_016196915.1
GCA_020072845.1
GCA_003220495.1
GCA_010119865.1
GCA_013374505.1
GCA_017608745.1
GCA_013374455.1
GCA_017858255.1
GCA_005787845.1
GCA_009840825.1
GCA_012959995.1
GCA_016714175.1
GCA_003487185.1
GCA_003230055.1
GCA_015486775.1
GCA_007126245.1
GCA_016707885.1
GCA_003489395.1
GCA_016844925.1
GCA_012966245.1
GCA_017511605.1
GCA_020345705.1
GCA_016710095.1
GCA_017989835.1
GCA_003537615.1
GCA_003243915.1
GCA_014879575.1
GCA_019652915.1
GCA_017964325.1
GCA_018676675.1
GCA_017454745.1
GCA_013388415.1
GCA_003562235.1
GCA_015484575.1
GCA_019459485.1
GCA_016926075.1
GCA_902024055.1
GCA_017993415.1
GCA_013377095.1
GCA_003539625.1
GCA_016783425.1
GCA_009885105.1
GCA_008501735.1
GCA_018264395.1
GCA_019737115.1
GCA_017990955.1
GCA_003130645.1
GCA_020521475.1
GCA_020136585.1
GCA_009928425.1
GCA_003286445.1
GCA_003287645.1
GCA_003602415.1
GCA_902626295.1
GCA_011365025.1
GCA_011380355.1
GCA_003567805.1
GCA_014876665.1
GCA_018513785.1
GCA_010681835.1
GCA_011751575.1
GCA_007096665.1
GCA_017656265.1
GCA_902374405.1
GCA_006349625.1
GCA_013521075.1
GCA_913057195.1
GCA_020629455.1
GCA_018436725.1
GCA_011773975.1
GCA_019416525.1
GCA_003563005.1
GCA_003510465.1
GCA_902363615.1
GCA_003862185.1
GCA_012515325.1
GCA_905208965.1
GCA_003512045.1
GCA_017482815.1
GCA_017480795.1
GCA_016182565.1
GCA_016713575.1
GCA_018657075.1
GCA_003457475.1
GCA_019637855.1
GCA_900755555.1
GCA_018054125.1
GCA_003989085.1
GCA_900762595.1
GCA_018058615.1
GCA_015490115.1
GCA_014865965.1
GCA_018670295.1
GCA_018400755.1
GCA_016181465.1
GCA_019750925.1
GCA_017161705.1
GCA_016213365.1
GCA_016182525.1
GCA_016198215.1
GCA_003533975.1
GCA_011372525.1
GCA_003641785.1
GCA_019690055.1
GCA_016177065.1
GCA_004116465.1
GCA_003558005.1
GCA_007125675.1
GCA_003568255.1
GCA_011682255.1
GCA_007128785.1
GCA_003550685.1
GCA_018920365.1
GCA_003551785.1
GCA_007125215.1
GCA_003551435.1
GCA_003565535.1
GCA_020793555.1
GCA_012513575.1
GCA_003554305.1
GCA_003558085.1
GCA_007130055.1
GCA_003563815.1
GCA_004557505.1
GCA_016787645.1
GCA_018588245.1
GCA_014728115.1
GCA_016196685.1
GCA_017619075.1
GCA_007671835.1
GCA_018333395.1
GCA_015659885.1
GCA_009731275.1
GCA_020092915.1
GCA_003641595.1
GCA_019416545.1
GCA_016929465.1
GCA_015494645.1
GCA_003649185.1
GCA_003660605.1
GCA_003649445.1
GCA_016212475.1
GCA_003661045.1
GCA_019058365.1
GCA_018334815.1
GCA_015521895.1
GCA_003661525.1
GCA_003663115.1
GCA_013363555.1
GCA_003688955.1
GCA_016429085.1
GCA_003694735.1
GCA_019187385.1
GCA_019638575.1
GCA_019241735.1
GCA_018435745.1
GCA_019686135.1
GCA_017861285.1
GCA_013042205.1
GCA_004769795.1
GCA_905197445.1
GCA_020443745.1
GCA_013185065.1
GCA_902766485.1
GCA_018596725.1
GCA_017645365.1
GCA_017304815.1
GCA_003978825.1
GCA_017430125.1
GCA_018335315.1
GCA_910579055.1
GCA_009856355.1
GCA_019834525.1
GCA_903898955.1
GCA_900538845.1
GCA_900545955.1
GCA_902777825.1
GCA_903918055.1
GCA_902791575.1
GCA_902757675.1
GCA_900547795.1
GCA_900546565.1
GCA_900549895.1
GCA_903859285.1
GCA_017623015.1
GCA_905207675.1
GCA_913020035.1
GCA_004168445.1
GCA_018607505.1
GCA_015492625.1
GCA_016704065.1
GCA_004293365.1
GCA_003261275.1
GCA_018883125.1
GCA_009924095.1
GCA_019750915.1
GCA_019745575.1
GCA_900698995.1
GCA_002084095.1
GCA_013283035.1
GCA_015523685.1
GCA_903869675.1
GCA_903826845.1
GCA_020051275.1
GCA_902791025.1
GCA_903853025.1
GCA_018659405.1
GCA_018056545.1
GCA_020053535.1
GCA_017533375.1
GCA_018679195.1
GCA_002203825.1
GCA_903909505.1
GCA_910587515.1
GCA_005223285.1
GCA_015257455.1
GCA_004769695.1
GCA_016707625.1
GCA_012985245.1
GCA_006364315.1
GCA_007117255.1
GCA_012728755.1
GCA_007128855.1
GCA_016297015.1
GCA_017852595.1
GCA_018610005.1
GCA_020027385.1
GCA_007121875.1
GCA_017882055.1
GCA_007119695.1
GCA_007127535.1
GCA_007176735.1
GCA_013361645.1
GCA_009842575.1
GCA_902535955.1
GCA_019483185.1
GCA_016292035.1
GCA_012516575.1
GCA_905199945.1
GCA_900176545.1
GCA_913042885.1
GCA_910578385.1
GCA_905199245.1
GCA_905211995.1
GCA_905209325.1
GCA_910587795.1
GCA_020658435.1
GCA_910588905.1
GCA_905193445.1
GCA_020024515.1
GCA_905196585.1
GCA_902836375.1
GCA_902834755.1
GCA_016776815.1
GCA_900764425.1
GCA_014870285.1
GCA_008016465.1
GCA_017987335.1
GCA_905234405.1
GCA_017515745.1
GCA_009918985.1
GCA_902780365.1
GCA_903891255.1
GCA_903994955.1
GCA_910589685.1
GCA_913049925.1
GCA_902785835.1
GCA_903857535.1
GCA_017889005.1
GCA_008673325.1
GCA_011958285.1
GCA_017941945.1
GCA_015207865.1
GCA_015134315.1
GCA_004296685.1
GCA_905168295.1
GCA_013151705.1
GCA_015494845.1
GCA_018057505.1
GCA_013042995.1
GCA_017883265.1
GCA_002904145.1
GCA_016944235.1
GCA_002763775.1
GCA_902595065.1
GCA_902619805.1
GCA_902517795.1
GCA_902521825.1
GCA_902565775.1
GCA_902514095.1
GCA_913052055.1
GCA_902513015.1
GCA_902524365.1
GCA_903955355.1
GCA_902545915.1
GCA_902541775.1
GCA_903915195.1
GCA_902624095.1
GCA_903866195.1
GCA_903909765.1
GCA_902532835.1
GCA_902611235.1
GCA_903910555.1
GCA_903866725.1
GCA_016782245.1
GCA_902581795.1
GCA_011525685.1
GCA_009694405.1
GCA_012064425.1
GCA_016777865.1
GCA_019188525.1
GCA_020593225.1
GCA_018264685.1
GCA_009776525.1
GCA_020051815.1
GCA_009781755.1
GCA_020633275.1
GCA_018060065.1
GCA_016705025.1
GCA_903935335.1
GCA_006176175.1
GCA_009870435.1
GCA_015521115.1
GCA_016405215.1
GCA_009929095.1
GCA_009919605.1
GCA_020636645.1
GCA_015661455.1
GCA_013698285.1
GCA_018058445.1
GCA_018434665.1
GCA_018138545.1
GCA_011370385.1
GCA_010021085.1
GCA_010028385.1
GCA_003523245.1
GCA_010672005.1
GCA_010672525.1
GCA_010672405.1
GCA_902776275.1
GCA_902780745.1
GCA_902769935.1
GCA_902776105.1
GCA_905478885.1
GCA_012520845.1
GCA_011366345.1
GCA_015489885.1
GCA_016880325.1
GCA_011065025.1
GCA_017307205.1
GCA_013002105.1
GCA_011776735.1
GCA_020436585.1
GCA_012963215.1
GCA_015490055.1
GCA_011371905.1
GCA_016204845.1
GCA_011366225.1
GCA_014859645.1
GCA_903834395.1
GCA_011390695.1
GCA_016781705.1
GCA_020634715.1
GCA_020634525.1
GCA_011526165.1
GCA_018662965.1
GCA_012267425.1
GCA_012842155.1
GCA_903864995.1
GCA_903940685.1
GCA_903902915.1
GCA_013390875.1
GCA_018609855.1
GCA_015522295.1
GCA_013335405.1
GCA_014534425.1
GCA_017853175.1
GCA_017511585.1
GCA_015489085.1
GCA_014381405.1
GCA_018304345.1
GCA_013100845.1
GCA_014237595.1
GCA_903879945.1
GCA_013302375.1
GCA_013329285.1
GCA_013330135.1
GCA_019745975.1
GCA_013361425.1
GCA_018383355.1
GCA_020061945.1
GCA_016894085.1
GCA_902806015.1
GCA_903918315.1
GCA_905477545.1
GCA_902806245.1
GCA_902806365.1
GCA_903888895.1
GCA_008330425.1
GCA_903892205.1
GCA_903903655.1
GCA_903868985.1
GCA_013281915.1
GCA_903937545.1
GCA_903932645.1
GCA_903909395.1
GCA_903922775.1
GCA_903871035.1
GCA_903881035.1
GCA_903922865.1
GCA_903865745.1
GCA_903887265.1
GCA_903837135.1
GCA_903904125.1
GCA_903937265.1
GCA_903857195.1
GCA_903833985.1
GCA_903890675.1
GCA_903932615.1
GCA_913047625.1
GCA_903852365.1
GCA_903879935.1
GCA_903911965.1
GCA_903827555.1
GCA_903898705.1
GCA_013913645.1
GCA_903912165.1
GCA_903919455.1
GCA_903917595.1
GCA_903920995.1
GCA_903824905.1
GCA_903928065.1
GCA_903935285.1
GCA_903911925.1
GCA_903846345.1
GCA_913063305.1
GCA_903927985.1
GCA_903939595.1
GCA_903957965.1
GCA_903869005.1
GCA_903842735.1
GCA_903921825.1
GCA_903897415.1
GCA_903921935.1
GCA_903863125.1
GCA_903888135.1
GCA_903857185.1
GCA_903935345.1
GCA_913030925.1
GCA_903836765.1
GCA_013696425.1
GCA_013697605.1
GCA_013813625.1
GCA_013698015.1
GCA_903907265.1
GCA_015732325.1
GCA_014200135.1
GCA_018663025.1
GCA_019658995.1
GCA_019745415.1
GCA_014729595.1
GCA_910585045.1
GCA_904382435.1
GCA_016192405.1
GCA_015143545.1
GCA_017937025.1
GCA_015522545.1
GCA_015493255.1
GCA_015523055.1
GCA_003580835.1
GCA_016182105.1
GCA_016234075.1
GCA_016181625.1
GCA_016184445.1
GCA_017476005.1
GCA_017937435.1
GCA_017882425.1
GCA_000177595.1
GCA_019839365.1
GCA_003413465.1
GCA_018616795.1
GCA_018917085.1
GCA_020636225.1
GCA_900604505.1
GCA_019746485.1
GCA_017880295.1
GCA_019241415.1
GCA_018657545.1
GCA_905478825.1
GCA_016840595.1
GCA_905478975.1
GCA_016839955.1
GCA_016930645.1
GCA_016930135.1
GCA_003966935.1
GCA_019684325.1
GCA_017458405.1
GCA_017616345.1
GCA_905233645.1
GCA_902158585.1
GCA_017601325.1
GCA_018345175.1
GCA_018817795.1
GCA_018059165.1
GCA_905478485.1
GCA_018383975.1
GCA_014224285.1
GCA_014223735.1
GCA_018854815.1
GCA_018992565.1
GCA_017169515.1
GCA_020052395.1
GCA_913009275.1
GCA_913052255.1
GCA_913048965.1
GCA_020052855.1
GCA_004283655.1
GCA_902170365.1
GCA_902170955.1
GCA_902170665.1
GCA_004284685.1
GCA_913052635.1
GCA_913030845.1
GCA_913065045.1
GCA_020062225.1
GCA_003312065.1
GCA_019008925.1
GCA_019572245.1
GCA_014224225.1
GCA_018384705.1
GCA_905478515.1
GCA_020629955.1
GCA_017984915.1
GCA_018344285.1
GCA_017601265.1
GCA_902158545.1
GCA_905235395.1
GCA_017939795.1
GCA_017964885.1
GCA_002078895.1
GCA_016936075.1
GCA_018334835.1
GCA_016840265.1
GCA_905478785.1
GCA_913051895.1
GCA_018650215.1
GCA_019246425.1
GCA_016777545.1
GCA_018061805.1
GCA_017963485.1
GCA_020636075.1
GCA_018616975.1
GCA_019840475.1
GCA_000931845.1
GCA_019683665.1
GCA_017475405.1
GCA_017484005.1
GCA_016209415.1
GCA_019923695.1
GCA_016186095.1
GCA_020055975.1
GCA_018221025.1
GCA_015522965.1
GCA_015143515.1
GCA_016202385.1
GCA_017516235.1
GCA_904381345.1
GCA_905235635.1
GCA_019752635.1
GCA_018667365.1
GCA_011334485.1
GCA_019684855.1
GCA_013812385.1
GCA_019241515.1
GCA_013695855.1
GCA_903822115.1
GCA_903873755.1
GCA_903889315.1
GCA_903874185.1
GCA_903862355.1
GCA_903843695.1
GCA_903834425.1
GCA_903915405.1
GCA_903917155.1
GCA_903830965.1
GCA_903839625.1
GCA_903922355.1
GCA_913043905.1
GCA_903926625.1
GCA_903871935.1
GCA_903914265.1
GCA_903819745.1
GCA_903934525.1
GCA_903875575.1
GCA_903873395.1
GCA_903912835.1
GCA_903932805.1
GCA_013449715.1
GCA_903904235.1
GCA_913040765.1
GCA_903909865.1
GCA_903894015.1
GCA_913049775.1
GCA_903863325.1
GCA_903941055.1
GCA_903879025.1
GCA_903824115.1
GCA_903839975.1
GCA_903821565.1
GCA_903900155.1
GCA_903850425.1
GCA_903924405.1
GCA_905479035.1
GCA_903835745.1
GCA_903862995.1
GCA_903901425.1
GCA_903953015.1
GCA_903857985.1
GCA_013281935.1
GCA_903832875.1
GCA_903895195.1
GCA_903912585.1
GCA_903851885.1
GCA_008330305.1
GCA_903910415.1
GCA_902806385.1
GCA_903943905.1
GCA_903918195.1
GCA_902806105.1
GCA_016893845.1
GCA_020062865.1
GCA_900753615.1
GCA_019052735.1
GCA_016936015.1
GCA_013329765.1
GCA_013329925.1
GCA_018785625.1
GCA_903881985.1
GCA_013394755.1
GCA_015522845.1
GCA_013203215.1
GCA_015493815.1
GCA_017385735.1
GCA_017853675.1
GCA_013003215.1
GCA_015520285.1
GCA_013824085.1
GCA_013390375.1
GCA_903824185.1
GCA_903822825.1
GCA_903948155.1
GCA_012842335.1
GCA_017852775.1
GCA_018673115.1
GCA_020048435.1
GCA_020634395.1
GCA_020634665.1
GCA_016781775.1
GCA_011390235.1
GCA_903884325.1
GCA_016744895.1
GCA_016204865.1
GCA_015485815.1
GCA_011355185.1
GCA_020436485.1
GCA_011064905.1
GCA_016234625.1
GCA_011039725.1
GCA_014836265.1
GCA_902777205.1
GCA_902755215.1
GCA_902754895.1
GCA_902804125.1
GCA_010672995.1
GCA_010672305.1
GCA_011524395.1
GCA_020743175.1
GCA_010028495.1
GCA_010021135.1
GCA_902200405.1
GCA_014384645.1
GCA_018004665.1
GCA_017994205.1
GCA_014062275.1
GCA_013695265.1
GCA_020636505.1
GCA_009920115.1
GCA_012971835.1
GCA_013522665.1
GCA_015522645.1
GCA_009870415.1
GCA_006176045.1
GCA_903895855.1
GCA_016722225.1
GCA_018054665.1
GCA_016704335.1
GCA_009784575.1
GCA_020052475.1
GCA_009778515.1
GCA_900765855.1
GCA_019188645.1
GCA_016863785.1
GCA_016463095.1
GCA_012064375.1
GCA_902613805.1
GCA_902537805.1
GCA_913050395.1
GCA_903929435.1
GCA_020216745.1
GCA_903885675.1
GCA_903860705.1
GCA_902593495.1
GCA_902536515.1
GCA_903907095.1
GCA_902538185.1
GCA_903831185.1
GCA_902578445.1
GCA_902575715.1
GCA_913020595.1
GCA_902611185.1
GCA_902606945.1
GCA_902578385.1
GCA_902596175.1
GCA_902619615.1
GCA_002761955.1
GCA_000754715.1
GCA_020029195.1
GCA_018055265.1
GCA_002068115.1
GCA_014860065.1
GCA_008933355.1
GCA_019638025.1
GCA_009777165.1
GCA_003096475.1
GCA_015134375.1
GCA_017355425.1
GCA_013619035.1
GCA_008673735.1
GCA_017887085.1
GCA_903837985.1
GCA_905234395.1
GCA_913051615.1
GCA_903860905.1
GCA_902782585.1
GCA_009924165.1
GCA_913051685.1
GCA_903856605.1
GCA_905234555.1
GCA_903862405.1
GCA_008016525.1
GCA_018644645.1
GCA_018265595.1
GCA_018607105.1
GCA_017510785.1
GCA_016782065.1
GCA_905201825.1
GCA_903789445.1
GCA_905234785.1
GCA_020662275.1
GCA_910586925.1
GCA_905206805.1
GCA_905192685.1
GCA_910584365.1
GCA_905197325.1
GCA_015066595.1
GCA_905212665.1
GCA_017539125.1
GCA_016290885.1
GCA_019483355.1
GCA_902631405.1
GCA_009841735.1
GCA_013362445.1
GCA_020697015.1
GCA_019689835.1
GCA_007125045.1
GCA_020027475.1
GCA_020201445.1
GCA_017859395.1
GCA_017935945.1
GCA_007129465.1
GCA_012728725.1
GCA_007127975.1
GCA_006364335.1
GCA_012985275.1
GCA_016705465.1
GCA_015257665.1
GCA_017582585.1
GCA_910584825.1
GCA_903828875.1
GCA_002203655.1
GCA_009843725.1
GCA_020063115.1
GCA_017385145.1
GCA_020697235.1
GCA_017993895.1
GCA_020633695.1
GCA_903863435.1
GCA_012965905.1
GCA_905193115.1
GCA_913031425.1
GCA_903892885.1
GCA_015520645.1
GCA_013283165.1
GCA_002084295.1
GCA_900698855.1
GCA_019746355.1
GCA_008080835.1
GCA_016780635.1
GCA_018882585.1
GCA_003261255.1
GCA_004293185.1
GCA_016714965.1
GCA_018607585.1
GCA_013389125.1
GCA_905206935.1
GCA_004167635.1
GCA_905194365.1
GCA_903824795.1
GCA_900551865.1
GCA_900557055.1
GCA_905612515.1
GCA_900543855.1
GCA_902774645.1
GCA_902778135.1
GCA_900542785.1
GCA_902755185.1
GCA_900540175.1
GCA_905207065.1
GCA_903916565.1
GCA_019355515.1
GCA_017411945.1
GCA_017399915.1
GCA_014361055.1
GCA_016235125.1
GCA_905372165.1
GCA_013169855.1
GCA_910589165.1
GCA_020443795.1
GCA_905212195.1
GCA_004770375.1
GCA_905339345.1
GCA_019694595.1
GCA_015655365.1
GCA_013331415.1
GCA_018052585.1
GCA_011055195.1
GCA_019232735.1
GCA_016628845.1
GCA_014729705.1
GCA_015522245.1
GCA_020061645.1
GCA_003661485.1
GCA_019057575.1
GCA_905339205.1
GCA_011362975.1
GCA_003650815.1
GCA_003660485.1
GCA_011605765.1
GCA_013153235.1
GCA_014728185.1
GCA_012727915.1
GCA_009730975.1
GCA_018335635.1
GCA_007676415.1
GCA_018383305.1
GCA_016784385.1
GCA_013359425.1
GCA_018653785.1
GCA_015552765.1
GCA_016786585.1
GCA_004793665.1
GCA_017883605.1
GCA_003563615.1
GCA_016927995.1
GCA_019429165.1
GCA_016278435.1
GCA_007127015.1
GCA_003563915.1
GCA_003558595.1
GCA_003560665.1
GCA_016180965.1
GCA_011042865.1
GCA_012840385.1
GCA_003561265.1
GCA_004551725.1
GCA_003559925.1
GCA_004116715.1
GCA_016177245.1
GCA_016926535.1
GCA_011049555.1
GCA_018679055.1
GCA_003641755.1
GCA_016187035.1
GCA_007693745.1
GCA_016192205.1
GCA_016198415.1
GCA_007132505.1
GCA_003531625.1
GCA_018694555.1
GCA_012522345.1
GCA_017886625.1
GCA_015488315.1
GCA_016938425.1
GCA_003526375.1
GCA_016710535.1
GCA_910575165.1
GCA_009691405.1
GCA_003453635.1
GCA_012837485.1
GCA_016786465.1
GCA_012798115.1
GCA_017385555.1
GCA_009996515.1
GCA_015059945.1
GCA_003531665.1
GCA_902364595.1
GCA_900772775.1
GCA_902362435.1
GCA_017432885.1
GCA_003566155.1
GCA_015263045.1
GCA_011771545.1
GCA_017439345.1
GCA_004293905.1
GCA_016106565.1
GCA_020524665.1
GCA_017577865.1
GCA_007096705.1
GCA_015057745.1
GCA_011751595.1
GCA_020686325.1
GCA_003858675.1
GCA_001883995.1
GCA_003562305.1
GCA_013154235.1
GCA_016839245.1
GCA_902613615.1
GCA_003324645.1
GCA_003287555.1
GCA_005796205.1
GCA_020137645.1
GCA_003129965.1
GCA_017885245.1
GCA_003725665.1
GCA_017627515.1
GCA_016931615.1
GCA_013150955.1
GCA_003497525.1
GCA_003250375.1
GCA_003477305.1
GCA_017634135.1
GCA_016932455.1
GCA_018434925.1
GCA_900769185.1
GCA_015488665.1
GCA_003250235.1
GCA_014379815.1
GCA_017447805.1
GCA_015061575.1
GCA_017542865.1
GCA_018401835.1
GCA_003244145.1
GCA_003244055.1
GCA_016779165.1
GCA_017991235.1
GCA_016930695.1
GCA_900498245.1
GCA_012965975.1
GCA_017460175.1
GCA_016721485.1
GCA_016235505.1
GCA_013042165.1
GCA_020426725.1
GCA_003508365.1
GCA_016710235.1
GCA_010028325.1
GCA_009838875.1
GCA_009839015.1
GCA_020631435.1
GCA_004195435.1
GCA_013572355.1
GCA_013374565.1
GCA_010119745.1
GCA_016184125.1
GCA_011369745.1
GCA_020073165.1
GCA_016782605.1
GCA_903913255.1
GCA_016178005.1
GCA_003523205.1
GCA_016191115.1
GCA_020440445.1
GCA_003232695.1
GCA_007119925.1
GCA_012798365.1
GCA_003165415.1
GCA_902810705.1
GCA_020631805.1
GCA_018061075.1
GCA_903897805.1
GCA_011329265.1
GCA_008080515.1
GCA_009691605.1
GCA_016199215.1
GCA_005110385.1
GCA_017390595.1
GCA_020054065.1
GCA_900772315.1
GCA_009773665.1
GCA_905207975.1
GCA_015059435.1
GCA_902363625.1
GCA_905211455.1
GCA_018223585.1
GCA_016707585.1
GCA_020352895.1
GCA_018817305.1
GCA_018056765.1
GCA_003557905.1
GCA_903884345.1
GCA_019694755.1
GCA_003135515.1
GCA_016789105.1
GCA_004299705.1
GCA_016938135.1
GCA_012839895.1
GCA_009693865.1
GCA_016276945.1
GCA_009691195.1
GCA_013152825.1
GCA_003134735.1
GCA_019240405.1
GCA_003523525.1
GCA_016464825.1
GCA_019637395.1
GCA_004173095.1
GCA_900299115.1
GCA_015075405.1
GCA_016707325.1
GCA_016714465.1
GCA_016235805.1
GCA_016193265.1
GCA_007681255.1
GCA_001440125.1
GCA_009729185.1
GCA_004920375.1
GCA_013358045.1
GCA_003058535.1
GCA_001499755.1
GCA_903821845.1
GCA_903889965.1
GCA_900321255.1
GCA_002141975.1
GCA_001048595.1
GCA_902789325.1
GCA_902632305.1
GCA_900320775.1
GCA_900315925.1
GCA_905205515.1
GCA_902775285.1
GCA_903865625.1
GCA_913048975.1
GCA_902770695.1
GCA_910583955.1
GCA_902792425.1
GCA_902799835.1
GCA_015263745.1
GCA_017577885.1
GCA_006493495.1
GCA_903936985.1
GCA_009828165.1
GCA_016223165.1
GCA_013624225.1
GCA_910574475.1
GCA_019238035.1
GCA_013695785.1
GCA_016793065.1
GCA_003035825.1
GCA_003387975.1
GCA_020742995.1
GCA_006514895.1
GCA_003661285.1
GCA_017649685.1
GCA_002869315.1
GCA_011333465.1
GCA_020635205.1
GCA_011389935.1
GCA_011390165.1
GCA_016718245.1
GCA_019748095.1
GCA_019750515.1
GCA_001995785.1
GCA_009737285.1
GCA_015488565.1
GCA_011077905.1
GCA_017656535.1
GCA_913056525.1
GCA_003053755.1
GCA_012965375.1
GCA_017997825.1
GCA_009995145.1
GCA_003154175.1
GCA_020632475.1
GCA_015228685.1
GCA_020629795.1
GCA_015259585.1
GCA_002746595.1
GCA_011328705.1
GCA_018608085.1
GCA_016722125.1
GCA_016844465.1
GCA_016219645.1
GCA_003450655.1
GCA_002733805.1
GCA_014859345.1
GCA_015063135.1
GCA_014730365.1
GCA_017516535.1
GCA_020350385.1
GCA_009994955.1
GCA_002726235.1
GCA_900763545.1
GCA_009919685.1
GCA_018701055.1
GCA_020440835.1
GCA_020637355.1
GCA_903893485.1
GCA_002711735.1
GCA_017984215.1
GCA_018651355.1
GCA_013697735.1
GCA_003153855.1
GCA_013373005.1
GCA_016199835.1
GCA_017308515.1
GCA_016699895.1
GCA_016713825.1
GCA_004211885.1
GCA_903912285.1
GCA_016860945.1
GCA_007129455.1
GCA_016705195.1
GCA_905181805.1
GCA_009844945.1
GCA_020638295.1
GCA_019635775.1
GCA_016763835.1
GCA_016791405.1
GCA_002737415.1
GCA_014763715.1
GCA_016930675.1
GCA_902529805.1
GCA_905199385.1
GCA_003331195.1
GCA_010021035.1
GCA_002715375.1
GCA_013330745.1
GCA_017610175.1
GCA_016712445.1
GCA_015228815.1
GCA_009784895.1
GCA_019636675.1
GCA_016709265.1
GCA_002722565.1
GCA_002686835.1
GCA_002727965.1
GCA_018060845.1
GCA_012270865.1
GCA_002705995.1
GCA_018648525.1
GCA_018303855.1
GCA_016705235.1
GCA_020048985.1
GCA_002688055.1
GCA_018644615.1
GCA_012798635.1
GCA_018676855.1
GCA_016783135.1
GCA_016200345.1
GCA_002685475.1
GCA_002732535.1
GCA_013003095.1
GCA_018647765.1
GCA_019635965.1
GCA_002715265.1
GCA_913064905.1
GCA_002684335.1
GCA_020630295.1
GCA_019747155.1
GCA_002692045.1
GCA_002684095.1
GCA_020353215.1
GCA_002721785.1
GCA_020632235.1
GCA_016125265.1
GCA_016861045.1
GCA_016716175.1
GCA_020406695.1
GCA_003331875.1
GCA_016705085.1
GCA_016793105.1
GCA_016715765.1
GCA_902523775.1
GCA_015643835.1
GCA_002979985.1
GCA_002495585.1
GCA_002497725.1
GCA_008692425.1
GCA_008987005.1
GCA_015560625.1
GCA_903928415.1
GCA_017368615.1
GCA_002713965.1
GCA_020532295.1
GCA_003648795.1
GCA_007125985.1
GCA_016183005.1
GCA_017858095.1
GCA_015494435.1
GCA_003233095.1
GCA_016711955.1
GCA_016711425.1
GCA_016183985.1
GCA_003484725.1
GCA_002401295.1
GCA_009391935.1
GCA_020350885.1
GCA_002711905.1
GCA_002699615.1
GCA_003695905.1
GCA_016718215.1
GCA_002401925.1
GCA_016715895.1
GCA_016203035.1
GCA_013112555.1
GCA_016708205.1
GCA_004213075.1
GCA_020636845.1
GCA_012103455.1
GCA_020622085.1
GCA_017656425.1
GCA_002719415.1
GCA_002402175.1
GCA_018780645.1
GCA_016795425.1
GCA_018672375.1
GCA_002718135.1
GCA_017642935.1
GCA_018402135.1
GCA_018335835.1
GCA_020638555.1
GCA_003269665.1
GCA_013214565.1
GCA_004343065.1
GCA_002607925.1
GCA_002372455.1
GCA_011365195.1
GCA_910579515.1
GCA_018695555.1
GCA_002344905.1
GCA_002352215.1
GCA_018691605.1
GCA_014380615.1
GCA_002317805.1
GCA_002705345.1
GCA_013306035.1
GCA_004117835.1
GCA_015061905.1
GCA_002419145.1
GCA_017853715.1
GCA_002305345.1
GCA_015256825.1
GCA_014222155.1
GCA_002484185.1
GCA_002395495.1
GCA_017984615.1
GCA_002296525.1
GCA_004195325.1
GCA_015137255.1
GCA_004291095.1
GCA_007680875.1
GCA_016706035.1
GCA_013030325.1
GCA_020171215.1
GCA_900551325.1
GCA_902523135.1
GCA_916050235.1
GCA_903874415.1
GCA_902825395.1
GCA_903853445.1
GCA_004793655.1
GCA_018052805.1
GCA_002890715.1
GCA_002168145.2
GCA_900758515.1
GCA_900540285.1
GCA_009755005.1
GCA_900315795.1
GCA_910577305.1
GCA_905202175.1
GCA_002705755.3
GCA_020099315.1
GCA_005930695.1
GCA_018812105.1
GCA_004359705.1
GCA_002759135.3
GCA_016819535.1
GCA_900538635.1
GCA_004342285.1
GCA_010214965.1
GCA_905219495.1
GCA_019295225.1
GCA_013403305.1
GCA_020740185.1
GCA_016278765.1
GCA_003232775.1
GCA_018054365.1
GCA_009718435.1
GCA_002104735.1
GCA_902375635.1
GCA_014251255.1
GCA_002495065.1
GCA_902364185.1
GCA_016789125.1
GCA_014867815.1
GCA_001730545.1
GCA_002013645.1
GCA_002011215.1
GCA_013373625.1
GCA_017417145.1
GCA_019778485.1
GCA_004331335.1
GCA_013305035.1
GCA_902860165.1
GCA_002683555.1
GCA_014706005.1
GCA_017412225.1
GCA_003522045.1
GCA_002878195.1
GCA_003526995.1
GCA_003387275.1
GCA_007676615.1
GCA_001914375.1
GCA_006333875.1
GCA_003522335.1
GCA_900142485.1
GCA_016902275.1
GCA_020443575.1
GCA_002789105.1
GCA_905220685.1
GCA_002501025.1
GCA_016625025.1
GCA_020737015.1
GCA_900753335.1
GCA_013214345.1
GCA_017409545.1
GCA_012986075.1
GCA_002157305.1
GCA_002108995.1
GCA_013386135.1
GCA_018913325.1
GCA_012799555.1
GCA_902761875.1
GCA_014212425.1
GCA_016901295.1
GCA_015680325.1
GCA_004364065.1
GCA_007117135.1
GCA_002013295.1
GCA_020057805.1
GCA_013824905.1
GCA_002734065.2
GCA_013824605.1
GCA_007618135.1
GCA_016126895.1
GCA_001771055.1
GCA_020693045.1
GCA_003266145.1
GCA_003162855.1
GCA_009781075.1
GCA_016719535.1
GCA_018648405.1
GCA_001897705.1
GCA_003522805.1
GCA_003034145.1
GCA_905205275.1
GCA_016843295.1
GCA_011858205.1
GCA_900540585.1
GCA_002159385.1
GCA_001317525.1
GCA_016101685.1
GCA_009362725.1
GCA_015052145.1
GCA_002160755.1
GCA_003201665.1
GCA_008984225.1
GCA_016705775.1
GCA_018336455.1
GCA_001662125.1
GCA_014141605.1
GCA_910578325.1
GCA_002715105.1
GCA_001870405.1
GCA_001648345.1
GCA_018256695.1
GCA_013204155.1
GCA_001637105.1
GCA_014876495.1
GCA_020443355.1
GCA_913047515.1
GCA_003486265.1
GCA_001635135.1
GCA_001626095.1
GCA_002456985.1
GCA_913060855.1
GCA_011771645.1
GCA_014377875.1
GCA_014103675.1
GCA_012102735.1
GCA_903920425.1
GCA_013822855.1
GCA_002177125.1
GCA_018687675.1
GCA_016101465.1
GCA_016771915.1
GCA_002683755.1
GCA_002211685.1
GCA_020783855.1
GCA_011800235.1
GCA_001723995.1
GCA_904378055.1
GCA_009995325.1
GCA_001556805.1
GCA_015234725.1
GCA_009828725.1
GCA_008726925.1
GCA_001442925.1
GCA_001524825.1
GCA_001523165.1
GCA_001529625.1
GCA_001532105.1
GCA_001527765.1
GCA_018729275.1
GCA_002305965.1
GCA_001516145.1
GCA_002365855.1
GCA_002399305.1
GCA_003040715.1
GCA_018616255.1
GCA_014723095.1
GCA_017413495.1
GCA_011389965.1
GCA_008365235.1
GCA_009600115.1
GCA_000439495.1
GCA_013304695.1
GCA_016719745.1
GCA_013034165.1
GCA_900465305.1
GCA_018324505.1
GCA_013607945.1
GCA_900460455.1
GCA_903892005.1
GCA_002095915.1
GCA_001654625.1
GCA_002253195.1
GCA_004293725.1
GCA_903909215.1
GCA_016803135.1
GCA_020439105.1
GCA_019246415.1
GCA_018139485.1
GCA_004799545.1
GCA_002482895.1
GCA_001463705.1
GCA_016722895.1
GCA_001423885.1
GCA_004959775.1
GCA_902506515.1
GCA_001476195.1
GCA_003416895.1
GCA_017858315.1
GCA_018432365.1
GCA_003527465.1
GCA_020708865.1
GCA_002509505.1
GCA_002323035.1
GCA_020724985.1
GCA_002438185.1
GCA_903937955.1
GCA_020538365.1
GCA_018365755.1
GCA_002907065.1
GCA_001750065.2
GCA_001306765.1
GCA_916438765.1
GCA_902585025.1
GCA_002416135.1
GCA_003347015.1
GCA_008672395.1
GCA_002332665.1
GCA_002296035.1
GCA_015234155.1
GCA_012489825.1
GCA_019037865.1
GCA_011137135.1
GCA_020539555.1
GCA_903856865.1
GCA_018678435.1
GCA_012034275.1
GCA_001954125.1
GCA_014876265.1
GCA_008757025.1
GCA_902168445.1
GCA_916618945.1
GCA_002423975.1
GCA_001038985.1
GCA_002271995.1
GCA_004563745.1
GCA_013300965.1
GCA_014168875.1
GCA_004209905.1
GCA_913062795.1
GCA_003042055.1
GCA_018502085.1
GCA_016815135.1
GCA_016005655.1
GCA_019732845.1
GCA_008274675.1
GCA_001516765.1
GCA_900120145.1
GCA_002939115.1
GCA_003027055.1
GCA_003249535.1
GCA_016937385.1
GCA_012719835.1
GCA_000943375.1
GCA_001296275.1
GCA_001422145.1
GCA_003579725.1
GCA_002311495.1
GCA_017744595.1
GCA_003936875.1
GCA_017581965.1
GCA_003932855.1
GCA_012985855.1
GCA_006246445.1
GCA_019930965.1
GCA_018316915.1
GCA_018659745.1
GCA_016812375.1
GCA_000802155.2
GCA_001508375.1
GCA_000813905.1
GCA_000455865.1
GCA_018785475.1
GCA_902509825.1
GCA_019270255.1
GCA_002020635.1
GCA_002786715.1
GCA_001858395.1
GCA_002023335.1
GCA_017994835.1
GCA_014225995.1
GCA_017589635.1
GCA_011378975.1
GCA_000469115.1
GCA_001954665.1
GCA_014851465.1
GCA_007106885.1
GCA_016055135.1
GCA_001829605.1
GCA_014848475.1
GCA_002311535.1
GCA_007785775.2
GCA_004564475.1
GCA_003247255.1
GCA_004402485.1
GCA_001942335.1
GCA_000737185.1
GCA_018665755.1
GCA_001402345.1
GCA_002360575.1
GCA_001908935.1
GCA_010994755.1
GCA_005843835.1
GCA_020521315.1
GCA_000718245.1
GCA_013362945.1
GCA_020092255.1
GCA_010548615.1
GCA_014250515.1
GCA_011602385.1
GCA_007595225.1
GCA_913055755.1
GCA_001424875.1
GCA_013282925.1
GCA_014212415.1
GCA_000819955.1
GCA_902781955.1
GCA_902801605.1
GCA_006714945.1
GCA_013371785.1
GCA_003112395.2
GCA_013822425.1
GCA_013185965.1
GCA_001421115.1
GCA_016729765.1
GCA_900755165.1
GCA_001691585.1
GCA_900169045.1
GCA_011320015.1
GCA_020721645.1
GCA_003026575.1
GCA_016814455.1
GCA_904419645.1
GCA_015234815.1
GCA_019731275.1
GCA_001693745.1
GCA_002007205.1
GCA_016709675.1
GCA_002096615.1
GCA_007829415.1
GCA_005405725.1
GCA_013359545.1
GCA_003318185.1
GCA_017346875.1
GCA_015471285.1
GCA_003265265.1
GCA_018130955.1
GCA_902406335.1
GCA_013184245.1
GCA_900759265.1
GCA_902499205.1
GCA_014212025.1
GCA_018257525.1
GCA_014884115.1
GCA_017163915.1
GCA_009377885.1
GCA_903889735.1
GCA_000523065.1
GCA_002279985.1
GCA_000747625.2
GCA_900168355.1
GCA_017934355.1
GCA_900115355.1
GCA_002449795.1
GCA_003205295.1
GCA_006546345.1
GCA_905208915.1
GCA_002272135.1
GCA_913050495.1
GCA_005144405.1
GCA_009718835.1
GCA_019705045.1
GCA_001908315.1
GCA_020554465.1
GCA_013149665.1
GCA_012842875.1
GCA_002482055.1
GCA_900756055.1
GCA_018369505.1
GCA_008690705.1
GCA_905193945.1
GCA_000431315.1
GCA_018378815.1
GCA_020036995.1
GCA_002508705.1
GCA_003479505.1
GCA_003611795.1
GCA_002338005.1
GCA_001758385.2
GCA_000818275.1
GCA_020686905.1
GCA_006714955.1
GCA_018734285.1
GCA_001417795.1
GCA_002931675.1
GCA_005144545.1
GCA_900771565.1
GCA_017700745.1
GCA_900199535.1
GCA_002701395.1
GCA_003480365.1
GCA_900299485.1
GCA_006265095.1
GCA_019801595.1
GCA_002707795.1
GCA_009183585.1
GCA_013041785.1
GCA_905203935.1
GCA_020176725.1
GCA_001563475.1
GCA_003666285.1
GCA_900103145.1
GCA_012985325.1
GCA_019280655.1
GCA_002431635.1
GCA_011752915.1
GCA_001067805.1
GCA_019668685.1
GCA_004362545.1
GCA_009782025.1
GCA_018390595.1
GCA_002252735.1
GCA_018801125.1
GCA_002473185.1
GCA_020743935.1
GCA_016803195.1
GCA_014268305.1
GCA_009765225.1
GCA_001047015.1
GCA_014875965.1
GCA_000334935.1
GCA_903929595.1
GCA_905196715.1
GCA_002931575.1
GCA_006243315.1
GCA_000717565.2
GCA_002835975.1
GCA_003971465.1
GCA_016888605.1
GCA_902506405.1
GCA_007050065.1
GCA_003665885.1
GCA_014852035.1
GCA_019551435.1
GCA_006518205.1
GCA_014695435.1
GCA_003444825.1
GCA_018986935.1
GCA_016651145.1
GCA_016291305.1
GCA_902705265.1
GCA_016721465.1
GCA_013300825.1
GCA_015057305.1
GCA_000741325.1
GCA_003625505.1
GCA_000466365.1
GCA_013347145.1
GCA_000718675.1
GCA_006384225.1
GCA_001681895.1
GCA_902706135.1
GCA_012838005.1
GCA_904846265.1
GCA_001020635.1
GCA_017316045.1
GCA_001715735.1
GCA_014530035.1
GCA_016006105.1
GCA_001866535.2
GCA_002287565.1
GCA_016925555.1
GCA_000414055.1
GCA_010918375.1
GCA_002093545.1
GCA_008996815.1
GCA_020281105.1
GCA_019586045.1
GCA_016234225.1
GCA_001673165.1
GCA_020561245.1
GCA_018372695.1
GCA_015230495.1
GCA_000769475.1
GCA_000981805.1
GCA_003122485.1
GCA_902859985.1
GCA_913052445.1
GCA_003144445.1
GCA_001555885.1
GCA_003724185.1
GCA_015534835.1
GCA_002929945.1
GCA_017923175.1
GCA_000712085.1
GCA_007667615.1
GCA_014530665.1
GCA_019423345.1
GCA_020629645.1
GCA_007666205.1
GCA_001038775.1
GCA_015101885.1
GCA_018003965.1
GCA_012726295.1
GCA_015235625.1
GCA_002700325.1
GCA_900066655.1
GCA_018679845.1
GCA_003036375.1
GCA_012843415.1
GCA_002869685.1
GCA_019635385.1
GCA_019232985.1
GCA_001705515.1
GCA_020637805.1
GCA_017995935.1
GCA_001456905.1
GCA_011006755.1
GCA_007681105.1
GCA_018205475.1
GCA_000469385.1
GCA_012498535.1
GCA_003460565.1
GCA_002846975.1
GCA_018361165.1
GCA_015864675.1
GCA_003069395.1
GCA_019670605.1
GCA_000701365.1
GCA_013320925.1
GCA_000342105.1
GCA_005233475.1
GCA_001038385.1
GCA_013337605.1
GCA_013114225.1
GCA_012689405.1
GCA_002385305.1
GCA_013002745.1
GCA_003950395.1
GCA_020683005.1
GCA_018587965.1
GCA_019000095.1
GCA_001637565.1
GCA_003201105.1
GCA_001853425.1
GCA_002864885.1
GCA_005222755.1
GCA_009911955.1
GCA_016008885.1
GCA_015763095.1
GCA_003701995.1
GCA_002934795.1
GCA_017915355.1
GCA_019656555.1
GCA_005887005.1
GCA_002255625.1
GCA_001269365.1
GCA_015477615.1
GCA_003667075.1
GCA_001527685.1
GCA_902363545.1
GCA_000469425.1
GCA_003666005.1
GCA_014852005.1
GCA_000320925.1
GCA_017792365.1
GCA_002020075.1
GCA_017997715.1
GCA_009663755.1
GCA_018366195.1
GCA_016101405.1
GCA_014109865.1
GCA_002454695.1
GCA_902170615.1
GCA_001054395.1
GCA_002252225.1
GCA_000765245.1
GCA_900103435.1
GCA_002322395.1
GCA_002733955.1
GCA_001899225.1
GCA_903831735.1
GCA_002167455.1
GCA_003989735.1
GCA_002928535.1
GCA_015262225.1
GCA_018205715.1
GCA_004795435.1
GCA_001076415.1
GCA_900112215.1
GCA_014376445.1
GCA_000409565.1
GCA_001889265.1
GCA_017996695.1
GCA_010577895.1
GCA_019127875.1
GCA_002777415.1
GCA_007676345.1
GCA_017301795.1
GCA_000304275.1
GCA_000347195.1
GCA_020724325.1
GCA_001584645.1
GCA_004761905.1
GCA_004341745.1
GCA_005146515.1
GCA_016757055.1
GCA_002878535.1
GCA_901827165.1
GCA_018373095.1
GCA_002167715.1
GCA_009993075.1
GCA_002429165.1
GCA_016215525.1
GCA_002872975.1
GCA_020048975.1
GCA_002991595.1
GCA_002101235.1
GCA_002696735.1
GCA_020246065.1
GCA_002719875.1
GCA_002127265.1
GCA_000282595.1
GCA_003815655.1
GCA_013168765.1
GCA_003952385.1
GCA_019599265.1
GCA_002483365.1
GCA_006715865.1
GCA_008421855.1
GCA_000698845.1
GCA_900553775.1
GCA_017433975.1
GCA_902405965.1
GCA_001830805.1
GCA_020201015.1
GCA_007280515.1
GCA_019710575.1
GCA_011046075.1
GCA_903989465.1
GCA_020431665.1
GCA_014490085.1
GCA_001310675.1
GCA_900543655.1
GCA_001310495.1
GCA_016429325.1
GCA_002279345.1
GCA_900554745.1
GCA_017868935.1
GCA_009659405.1
GCA_001713415.1
GCA_002928515.1
GCA_003248485.1
GCA_002453875.1
GCA_012928605.1
GCA_020532555.1
GCA_019100565.1
GCA_003788685.1
GCA_000221545.2
GCA_002724705.1
GCA_014237355.1
GCA_002493395.1
GCA_014170215.1
GCA_001814995.1
GCA_015709545.1
GCA_018101315.1
GCA_015100075.1
GCA_002482605.1
GCA_000701565.1
GCA_002252085.1
GCA_016222945.1
GCA_001838635.1
GCA_001932475.1
GCA_000979425.1
GCA_003152415.1
GCA_000497595.1
GCA_001885075.1
GCA_000948415.1
GCA_018263905.1
GCA_002328495.1
GCA_003468125.1
GCA_002193035.1
GCA_000192225.1
GCA_000411355.1
GCA_002022645.1
GCA_011390555.1
GCA_905194495.1
GCA_000952975.1
GCA_002959795.1
GCA_012273635.1
GCA_018376205.1
GCA_018377715.1
GCA_001814095.1
GCA_018370755.1
GCA_012889415.1
GCA_904419485.1
GCA_018375595.1
GCA_900111695.1
GCA_000467855.2
GCA_900545535.1
GCA_001078575.1
GCA_000821285.2
GCA_003464045.1
GCA_003635375.1
GCA_002356195.1
GCA_001631965.1
GCA_905204845.1
GCA_002403615.1
GCA_010915705.1
GCA_013019105.1
GCA_006715105.1
GCA_020806465.1
GCA_016632405.1
GCA_001810995.1
GCA_003477825.1
GCA_902646475.1
GCA_014287575.1
GCA_000380625.1
GCA_014076845.1
GCA_015712685.1
GCA_017743655.1
GCA_000024685.1
GCA_002340325.1
GCA_017302295.1
GCA_003462345.1
GCA_000784785.1
GCA_019793815.1
GCA_002722165.1
GCA_001623145.1
GCA_020594515.1
GCA_011759615.1
GCA_002377005.1
GCA_019443405.1
GCA_008330165.2
GCA_000708525.1
GCA_020720225.1
GCA_018336015.1
GCA_004360225.1
GCA_003477535.1
GCA_001426905.1
GCA_903874275.1
GCA_002749695.1
GCA_003574885.1
GCA_013284285.1
GCA_001435295.1
GCA_017355385.1
GCA_014596745.1
GCA_000153025.1
GCA_004353225.1
GCA_013108765.1
GCA_902498815.1
GCA_002835995.1
GCA_003026075.1
GCA_014352875.1
GCA_013215765.1
GCA_001305965.1
GCA_013624435.2
GCA_012518815.1
GCA_000735125.1
GCA_010912745.1
GCA_013320725.1
GCA_015390265.1
GCA_017877035.1
GCA_902497555.1
GCA_009771015.1
GCA_013747755.1
GCA_003400355.1
GCA_014695925.1
GCA_014696225.1
GCA_016584665.1
GCA_001298105.1
GCA_001028565.1
GCA_900290275.1
GCA_003252105.1
GCA_017857495.1
GCA_002368195.1
GCA_020295385.1
GCA_900315215.1
GCA_014397075.1
GCA_002928995.1
GCA_001424185.1
GCA_012033755.1
GCA_001424665.1
GCA_009811655.1
GCA_011745145.1
GCA_003517665.1
GCA_020725025.1
GCA_002733355.1
GCA_900112285.1
GCA_019924095.1
GCA_009830945.1
GCA_015291625.1
GCA_003691565.1
GCA_003812445.1
GCA_002838165.1
GCA_012027305.1
GCA_016100645.1
GCA_020733705.1
GCA_000294695.2
GCA_020614175.1
GCA_000208585.2
GCA_002949795.1
GCA_002834385.1
GCA_013782625.1
GCA_001663395.1
GCA_003201495.1
GCA_003860625.1
GCA_002002925.1
GCA_003718715.1
GCA_001693275.1
GCA_001485215.1
GCA_007363175.1
GCA_900112825.1
GCA_001414035.1
GCA_009831555.1
GCA_007113505.2
GCA_002934965.1
GCA_018204675.1
GCA_013110915.1
GCA_019823085.1
GCA_016807685.1
GCA_015235255.1
GCA_001618195.1
GCA_900115965.1
GCA_000424445.1
GCA_012974205.1
GCA_001372555.1
GCA_900169315.1
GCA_017583145.1
GCA_913053825.1
GCA_002870345.1
GCA_000300035.1
GCA_914492705.1
GCA_002901955.1
GCA_002978555.1
GCA_000393895.1
GCA_004319585.1
GCA_005298095.1
GCA_002892045.1
GCA_003702325.1
GCA_001663135.1
GCA_000381285.1
GCA_000970835.1
GCA_905612395.1
GCA_017584645.1
GCA_008997825.1
GCA_902388215.1
GCA_001524085.1
GCA_003851985.1
GCA_000474195.1
GCA_902601345.1
GCA_002369615.1
GCA_002891055.1
GCA_000878375.1
GCA_001885885.1
GCA_002753715.2
GCA_018860465.1
GCA_900683685.1
GCA_900380055.1
GCA_012928525.1
GCA_018100955.1
GCA_001664405.1
GCA_002978485.1
GCA_900114225.1
GCA_015477945.1
GCA_016466615.1
GCA_916439555.1
GCA_000732445.1
GCA_000464825.1
GCA_016791635.1
GCA_000510325.1
GCA_019802385.1
GCA_005887095.1
GCA_000967555.1
GCA_903840165.1
GCA_002310535.1
GCA_004171285.1
GCA_000242715.2
GCA_009863985.1
GCA_901542495.1
GCA_009831075.1
GCA_001313585.1
GCA_900119665.1
GCA_001509375.1
GCA_001476385.1
GCA_905220715.1
GCA_007671775.1
GCA_000244515.3
GCA_007846165.1
GCA_010092565.1
GCA_016605105.1
GCA_004564875.1
GCA_905237045.1
GCA_003573935.1
GCA_000935355.1
GCA_900447995.1
GCA_002259295.1
GCA_008689755.1
GCA_002455445.1
GCA_014844755.1
GCA_001051275.1
GCA_001602175.1
GCA_001894905.1
GCA_015594705.1
GCA_001572935.1
GCA_002992955.1
GCA_900460785.1
GCA_002138455.1
GCA_003289475.1
GCA_006229075.1
GCA_900447815.1
GCA_008806625.1
GCA_004345285.1
GCA_008979885.1
GCA_020726245.1
GCA_000239335.1
GCA_004295325.1
GCA_015256105.1
GCA_002939985.1
GCA_001305955.1
GCA_016094345.1
GCA_002287755.1
GCA_013385535.1
GCA_004167925.1
GCA_015553115.1
GCA_903820345.1
GCA_013302745.1
GCA_002357235.1
GCA_905213555.1
GCA_019891475.1
GCA_019454545.1
GCA_017883905.1
GCA_006540325.2
GCA_002102055.1
GCA_900240095.1
GCA_002163755.1
GCA_002895265.1
GCA_002529085.1
GCA_001937475.1
GCA_001953935.1
GCA_004123125.1
GCA_001866625.1
GCA_015669055.1
GCA_003071325.1
GCA_018854645.1
GCA_006538785.1
GCA_014250535.1
GCA_016067215.1
GCA_013321855.1
GCA_007954645.1
GCA_009812415.1
GCA_008642295.1
GCA_002206365.2
GCA_900142515.1
GCA_013391185.1
GCA_016759865.1
GCA_000755805.1
GCA_001405095.1
GCA_008704245.1
GCA_001050695.1
GCA_009762725.1
GCA_000666685.1
GCA_900196885.1
GCA_001954075.1
GCA_002412145.1
GCA_001563585.1
GCA_019279175.1
GCA_006439235.1
GCA_001047435.1
GCA_017942515.1
GCA_003732075.1
GCA_003026025.1
GCA_017175175.1
GCA_001568905.1
GCA_000216255.3
GCA_900624765.1
GCA_003670235.1
GCA_015668975.1
GCA_015262065.1
GCA_900446225.1
GCA_006124895.1
GCA_002803945.1
GCA_000508065.1
GCA_001476665.1
GCA_018257755.1
GCA_012849875.1
GCA_002255305.1
GCA_900475605.1
GCA_900196875.1
GCA_001046795.1
GCA_001682435.2
GCA_901830415.1
GCA_001657685.1
GCA_019972775.2
GCA_009732835.1
GCA_018917065.1
GCA_003932385.1
GCA_020089375.1
GCA_003993115.1
GCA_020722405.1
GCA_019390135.1
GCA_003992875.1
GCA_002243305.1
GCA_018378045.1
GCA_001068405.1
GCA_003943625.1
GCA_003943535.1
GCA_001069475.1
GCA_015261295.1
GCA_015910365.1
GCA_014762915.1
GCA_015254875.1
GCA_001059425.1
GCA_001312245.1
GCA_015553465.1
GCA_002901065.1
GCA_003951335.1
GCA_017655665.1
GCA_000413415.1
GCA_900240105.1
GCA_000947915.1
GCA_001461695.1
GCA_002163795.1
GCA_001937505.1
GCA_900102955.1
GCA_905371985.1
GCA_019929605.1
GCA_901875535.1
GCA_000799815.1
GCA_003286525.1
GCA_014931315.1
GCA_014851585.1
GCA_013276165.1
GCA_019375975.1
GCA_017166155.1
GCA_019391855.1
GCA_003932785.1
GCA_009717525.1
GCA_002161685.1
GCA_009719395.1
GCA_000434895.1
GCA_009756045.1
GCA_015551405.1
GCA_018372705.1
GCA_016902615.1
GCA_902385385.1
GCA_910584135.1
GCA_004134955.1
GCA_020743035.1
GCA_011320615.1
GCA_013614655.1
GCA_013304255.1
GCA_015152415.1
GCA_013388315.1
GCA_900445895.1
GCA_001569265.1
GCA_905235005.1
GCA_001715095.1
GCA_000764465.1
GCA_003959395.1
GCA_017851025.1
GCA_020179085.1
GCA_003483785.1
GCA_015556995.1
GCA_014848515.1
GCA_000146525.1
GCA_001938745.1
GCA_000755455.1
GCA_006334465.1
GCA_006385385.1
GCA_902196105.1
GCA_002159415.1
GCA_003215395.1
GCA_001932555.1
GCA_000478925.1
GCA_000336235.1
GCA_015668895.1
GCA_000025405.2
GCA_001558815.2
GCA_000814045.1
GCA_005049155.1
GCA_017887565.1
GCA_018972085.1
GCA_020544425.1
GCA_019192985.1
GCA_014525625.1
GCA_018798825.1
GCA_000145885.1
GCA_002251025.2
GCA_900548035.1
GCA_020559585.1
GCA_009663685.1
GCA_011396735.1
GCA_001867165.1
GCA_014218665.1
GCA_014525045.1
GCA_902377635.1
GCA_019092125.1
GCA_020686745.1
GCA_002174215.1
GCA_002119505.2
GCA_000964505.1
GCA_000338875.1
GCA_001586755.1
GCA_002976545.1
GCA_002814255.1
GCA_001476355.1
GCA_012274945.1
GCA_013349125.1
GCA_000310105.2
GCA_900444865.1
GCA_017068175.1
GCA_904887615.1
GCA_017140835.1
GCA_003416195.1
GCA_000935725.1
GCA_020257025.1
GCA_000948135.1
GCA_015552045.1
GCA_902388015.1
GCA_020743055.1
GCA_009718385.1
GCA_905369945.1
GCA_015263875.1
GCA_016028175.1
GCA_900009125.1
GCA_010548565.1
GCA_000814165.3
GCA_903860165.1
GCA_020741425.1
GCA_013409355.1
GCA_000621785.1
GCA_015278015.1
GCA_001591925.1
GCA_001435015.1
GCA_000404205.1
GCA_016902555.1
GCA_019703975.1
GCA_017979625.1
GCA_905201875.1
GCA_902364955.1
GCA_902363795.1
GCA_902167655.1
GCA_006538485.1
GCA_007672555.1
GCA_006370545.1
GCA_002901765.1
GCA_001648265.1
GCA_018381935.1
GCA_003459565.1
GCA_002902325.1
GCA_905369865.1
GCA_000344295.2
GCA_003130625.1
GCA_008572225.1
GCA_015555205.1
GCA_009494105.1
GCA_020740285.1
GCA_003467035.1
GCA_009648455.1
GCA_012976565.1
GCA_000026485.1
GCA_001722255.1
GCA_900240155.1
GCA_007673275.1
GCA_003044965.1
GCA_008689955.1
GCA_000186165.1
GCA_000173935.1
GCA_003044725.1
GCA_014394705.1
GCA_000741685.1
GCA_019412265.1
GCA_905205315.1
GCA_915403165.1
GCA_902377625.1
GCA_019685475.1
GCA_903914225.1
GCA_001064485.1
GCA_003397685.1
GCA_019400085.1
GCA_018128065.1
GCA_019013055.1
GCA_009679155.1
GCA_011714625.1
GCA_012976865.1
GCA_015256265.1
GCA_000156075.1
GCA_019733495.1
GCA_003466905.1
GCA_008571355.1
GCA_018792565.1
GCA_905372885.1
GCA_018853575.1
GCA_902373845.1
GCA_003252805.1
GCA_015255405.1
GCA_007992595.1
GCA_004555735.1
GCA_001553435.1
GCA_003284685.1
GCA_020002285.1
GCA_011366635.1
GCA_020720005.1
GCA_000186485.2
GCA_000725885.1
GCA_000699475.1
GCA_008085305.1
GCA_001063995.1
GCA_000406325.1
GCA_018704255.1
GCA_013487905.1
GCA_900699055.1
GCA_007833835.1
GCA_001632965.1
GCA_019801745.1
GCA_900459295.1
GCA_018614955.1
GCA_900460675.1
GCA_001646735.1
GCA_902168495.1
GCA_902173205.1
GCA_002570325.1
GCA_000820625.1
GCA_002425405.1
GCA_002564155.1
GCA_008244525.1
GCA_001748185.1
GCA_003468065.1
GCA_016904715.2
GCA_009495465.1
GCA_014890345.1
GCA_000341505.1
GCA_020736005.1
GCA_001589215.1
GCA_017598955.1
GCA_000963195.1
GCA_003030005.1
GCA_902168485.1
GCA_003730245.1
GCA_003288195.1
GCA_002043025.1
GCA_003240635.1
GCA_000687715.1
GCA_019334145.1
GCA_003428395.1
GCA_900455855.1
GCA_002742395.2
GCA_018847695.1
GCA_003315755.1
GCA_017911575.1
GCA_017378035.1
GCA_900130145.1
GCA_001882425.1
GCA_020297555.1
GCA_002210205.1
GCA_017309185.1
GCA_000287295.1
GCA_004153725.1
GCA_000725105.2
GCA_003048695.2
GCA_012978895.1
GCA_003697585.1
GCA_001889525.1
GCA_000724405.2
GCA_013205725.1
GCA_001038645.1
GCA_014679585.1
GCA_007827875.1
GCA_001116865.1
GCA_902829575.1
GCA_014197155.1
GCA_002794235.1
GCA_004354555.1
GCA_001874405.3
GCA_900249835.1
GCA_020088925.1
GCA_016920955.1
GCA_014843195.1
GCA_015655285.1
GCA_002208905.2
GCA_000194945.1
GCA_001481635.1
GCA_020696875.1
GCA_003027075.1
GCA_006149185.1
GCA_003492465.1
GCA_002838445.1
GCA_001078645.1
GCA_015275705.1
GCA_014527315.1
GCA_014228805.1
GCA_000820905.2
GCA_000736555.1
GCA_003971285.1
GCA_013317425.1
GCA_001008185.1
GCA_018492915.1
GCA_002197345.1
GCA_013085285.1
GCA_013487885.1
GCA_020725005.1
GCA_019801975.1
GCA_003474735.1
GCA_015477875.1
GCA_001572115.1
GCA_018884125.1
GCA_003812405.1
GCA_002006445.1
GCA_012980805.1
GCA_009806715.1
GCA_001870185.1
GCA_900088685.1
GCA_900446625.1
GCA_018176975.1
GCA_000816385.2
GCA_000366005.1
GCA_019048025.1
GCA_017742755.1
GCA_011399455.1
GCA_017298855.1
GCA_001875245.1
GCA_000931955.2
GCA_006401635.1
GCA_000092585.1
GCA_900460965.1
GCA_002999375.1
GCA_003184305.1
GCA_002982155.1
GCA_013155145.1
GCA_902728135.1
GCA_000786395.1
GCA_007965905.1
GCA_012151035.1
GCA_900447145.1
GCA_000505785.1
GCA_000516835.1
GCA_900416705.2
GCA_016837285.1
GCA_018338735.1
GCA_002920025.1
GCA_004194375.1
GCA_003579985.1
GCA_900088625.1
GCA_014354335.1
GCA_000979105.1
GCA_013363625.1
GCA_000709045.1
GCA_002997915.1
GCA_002356375.1
GCA_001708655.1
GCA_011331885.1
GCA_001901705.1
GCA_020731585.1
GCA_900638715.1
GCA_015277395.1
GCA_002006425.1
GCA_019047505.1
GCA_015067065.1
GCA_011604805.1
GCA_001647735.1
GCA_001559335.1
GCA_002892745.1
GCA_003443855.2
GCA_009626755.1
GCA_000413075.1
GCA_001671465.1
GCA_002197105.1
GCA_013299605.1
GCA_003458395.1
GCA_002161435.1
GCA_002959635.1
GCA_001404575.1
GCA_019041595.1
GCA_019733415.1
GCA_003458165.1
GCA_015559235.1
GCA_018371385.1
GCA_902362525.1
GCA_020564225.1
GCA_013304055.1
GCA_018379395.1
GCA_015559445.1
GCA_018784745.1
GCA_916049885.1
GCA_017565985.1
GCA_015263295.1
GCA_009718215.1
GCA_003467325.1
GCA_019933195.1
GCA_016128115.1
GCA_018531065.1
GCA_013299545.1
GCA_015554405.1
GCA_019130775.1
GCA_020540365.1
GCA_020563245.1
GCA_020537215.1
GCA_002160465.1
GCA_905196785.1
GCA_015667215.1
GCA_013458535.1
GCA_015561015.1
GCA_019127355.1
GCA_013122645.1
GCA_018373875.1
GCA_013168575.1
GCA_002192095.1
GCA_001449105.1
GCA_001885845.1
GCA_000662035.2
GCA_901543425.1
GCA_001676015.1
GCA_902755055.1
GCA_004010975.1
GCA_000741925.1
GCA_003402875.1
GCA_000195535.1
GCA_000010865.1
GCA_017352275.1
GCA_003852215.1
GCA_003052045.1
GCA_015689395.1
GCA_009769055.1
GCA_001298055.1
GCA_011386925.1
GCA_903772925.1
GCA_902387475.1
GCA_001135485.1
GCA_018741145.1
GCA_019977495.1
GCA_900186875.1
GCA_007362635.1
GCA_008326825.1
GCA_008831365.1
GCA_017912275.1
GCA_000298515.2
GCA_000818055.1
GCA_015767755.1
GCA_020719535.1
GCA_012719765.1
GCA_000172755.1
GCA_012844405.1
GCA_002897275.1
GCA_000824705.1
GCA_019823935.1
GCA_003345275.1
GCA_015700575.1
GCA_018129995.1
GCA_900631675.1
GCA_000600055.1
GCA_003431805.1
GCA_020721905.1
GCA_000530495.1
GCA_002240575.1
GCA_011604465.1
GCA_001655555.1
GCA_003812365.1
GCA_008932745.1
GCA_000277205.1
GCA_000166655.2
GCA_003017225.1
GCA_016103145.1
GCA_003318155.1
GCA_001690915.1
GCA_003020025.1
GCA_000023165.1
GCA_000169935.1
GCA_000171375.1
GCA_002754135.1
GCA_900327225.1
GCA_011032765.1
GCA_009764055.1
GCA_913062545.1
GCA_000364745.1
GCA_017309485.1
GCA_900445615.1
GCA_001591145.1
GCA_003293635.1
GCA_000502195.1
GCA_000831525.1
GCA_900454585.1
GCA_003667625.1
GCA_009498395.1
GCA_009913275.1
GCA_013391365.1
GCA_013761165.1
GCA_900215545.1
GCA_000377605.1
GCA_002091995.1
GCA_000168875.3
GCA_003457035.1
GCA_000309445.1
GCA_001643275.2
GCA_007723545.1
GCA_000027165.1
GCA_003382915.1
GCA_016801615.1
GCA_000709735.1
GCA_011464075.1
GCA_008761575.1
GCA_009884215.1
GCA_019134755.1
GCA_003597655.1
GCA_009738245.1
GCA_000834435.1
GCA_002026345.1
GCA_003846425.1
GCA_003719755.1
GCA_007106565.1
GCA_900683785.1
GCA_001180085.1
GCA_003515285.1
GCA_020809105.1
GCA_000738335.1
GCA_001729545.1
GCA_002111365.1
GCA_002777135.1
GCA_001606115.1
GCA_019974355.1
GCA_013014885.1
GCA_001548215.1
GCA_014647555.1
GCA_000147735.3
GCA_013461265.1
GCA_001618905.1
GCA_009856565.1
GCA_002246205.1
GCA_001677115.2
GCA_002949755.1
GCA_008369705.1
GCA_008801325.1
GCA_004103575.1
GCA_012934905.1
GCA_014192525.1
GCA_000008405.1
GCA_003522555.1
GCA_001516265.1
GCA_001913215.1
GCA_000730215.2
GCA_002162255.1
GCA_000730205.1
GCA_015839035.1
GCA_000832445.1
GCA_003019295.1
GCA_000022245.1
GCA_010978155.1
GCA_003957475.1
GCA_017897985.1
GCA_003515915.2
GCA_009883635.2
GCA_001267805.1
GCA_003355435.1
GCA_000521585.1
GCA_000024145.1
GCA_016748175.1
GCA_001708265.1
GCA_900638105.1
GCA_000018585.1
GCA_000020405.1
GCA_000359205.2
GCA_001274555.1
GCA_002208705.2
GCA_018336675.1
GCA_003966465.1
GCA_900620245.1
GCA_001854085.1
GCA_019329585.1
GCA_014334715.1
GCA_001635955.1
GCA_003798205.1
GCA_003325035.1
GCA_000012105.1
GCA_018885205.1
GCA_001708445.1
GCA_002865505.1
GCA_002776835.1
GCA_000759575.2
GCA_009729915.1
GCA_009363195.1
GCA_002216125.1
GCA_003722275.1
GCA_019329505.1
GCA_902386435.1
GCA_001998945.1
GCA_001515745.1
GCA_003018135.1
GCA_003713045.1
GCA_000009445.1
GCA_000359225.2
GCA_000015885.1
GCA_001180265.1
GCA_019703795.1
GCA_014900255.1
GCA_016749455.1
GCA_000091085.2
GCA_000521525.1
GCA_002073595.2
GCA_001023495.1
GCA_019355435.1
GCA_009664125.2
GCA_005221405.1
GCA_002019375.1
GCA_000007685.1
GCA_002980615.3
GCA_000743955.1
GCA_001296125.1
GCA_003351705.1
GCA_008086425.1
GCA_001293145.1
GCA_002763655.1
GCA_003073795.1
GCA_002073695.2
GCA_002117205.1
GCA_002193015.1
GCA_902702765.1
GCA_003812485.1
GCA_004119755.1
GCA_003331125.1
GCA_000710365.3
GCA_002949835.1
GCA_900119765.1
GCA_019281905.1
GCA_017360005.1
GCA_013461855.1
GCA_000615005.1
GCA_000179535.2
GCA_001704975.1
GCA_007633215.1
GCA_002220135.1
GCA_019974395.1
GCA_002777155.1
GCA_002111305.1
GCA_002007585.1
GCA_900100745.1
GCA_001420855.1
GCA_000756025.2
GCA_001891105.1
GCA_001180105.1
GCA_000524035.1
GCA_000020185.1
GCA_003846365.1
GCA_003226555.1
GCA_900092345.1
GCA_001543085.1
GCA_009763665.1
GCA_002886065.1
GCA_001953135.1
GCA_009884235.1
GCA_001043295.1
GCA_011464975.1
GCA_000709875.1
GCA_016801655.1
GCA_004355765.2
GCA_000146585.1
GCA_017896385.1
GCA_009858115.1
GCA_018885065.1
GCA_000018745.1
GCA_900518825.1
GCA_002091975.1
GCA_011765705.1
GCA_003752215.1
GCA_013761055.1
GCA_000607165.1
GCA_009662175.1
GCA_001587395.1
GCA_001006025.1
GCA_000283955.1
GCA_003026815.1
GCA_000501575.1
GCA_001263135.1
GCA_000741415.1
GCA_902388275.1
GCA_017309505.1
GCA_000245215.2
GCA_002797005.1
GCA_014217295.1
GCA_001941785.1
GCA_900327215.1
GCA_000169895.1
GCA_018141805.1
GCA_000169575.2
GCA_016767155.1
GCA_003614835.1
GCA_000170355.1
GCA_009727845.1
GCA_001921965.1
GCA_009730175.1
GCA_000277225.1
GCA_008932685.1
GCA_001655275.1
GCA_000021405.1
GCA_002243365.1
GCA_900168345.1
GCA_020720785.1
GCA_003431565.1
GCA_001758265.1
GCA_002554435.1
GCA_018130795.1
GCA_015703885.1
GCA_000740255.1
GCA_019823835.1
GCA_000151225.1
GCA_002025445.1
GCA_000172735.1
GCA_013004125.1
GCA_000493655.1
GCA_015767735.1
GCA_000270405.1
GCA_017911015.1
GCA_003606305.1
GCA_008831325.1
GCA_000761245.1
GCA_019396925.1
GCA_003571465.1
GCA_018742185.1
GCA_001155565.1
GCA_902170425.1
GCA_901457815.1
GCA_016415405.1
GCA_014156975.1
GCA_000165905.1
GCA_001698615.1
GCA_009769145.2
GCA_000026605.1
GCA_003052025.1
GCA_003852095.1
GCA_000742795.1
GCA_000010925.1
GCA_000833355.1
GCA_006274235.1
GCA_016603085.1
GCA_017795605.1
GCA_001306195.1
GCA_902779055.1
GCA_000407405.1
GCA_910574315.1
GCA_002340065.1
GCA_002192155.1
GCA_013168475.1
GCA_018369555.1
GCA_001404415.1
GCA_019127175.1
GCA_013389435.1
GCA_000022645.2
GCA_015669935.1
GCA_014866965.1
GCA_009910895.1
GCA_020537285.1
GCA_003462905.1
GCA_020540325.1
GCA_019129855.1
GCA_015546945.1
GCA_013299745.1
GCA_018499205.1
GCA_900461305.1
GCA_000754345.1
GCA_003458635.1
GCA_009718255.1
GCA_905373815.1
GCA_905369815.1
GCA_020562885.1
GCA_003475545.1
GCA_003467625.1
GCA_018368415.1
GCA_013300875.1
GCA_020562705.1
GCA_013301325.1
GCA_003467225.1
GCA_001917195.1
GCA_003470465.1
GCA_003464745.1
GCA_020537135.1
GCA_902362625.1
GCA_900107475.1
GCA_020560275.1
GCA_015550905.1
GCA_002197165.1
GCA_002294825.1
GCA_000338595.1
GCA_003464965.1
GCA_009626735.1
GCA_003186185.1
GCA_900327855.1
GCA_018854475.1
GCA_001647835.1
GCA_011604825.1
GCA_015067045.1
GCA_002216285.2
GCA_900475385.1
GCA_002287905.1
GCA_015276995.1
GCA_900453465.1
GCA_020736125.1
GCA_002128285.1
GCA_001708555.1
GCA_002024225.1
GCA_002998175.1
GCA_000709065.1
GCA_000979345.1
GCA_900078505.1
GCA_009913935.1
GCA_003581325.1
GCA_020406655.1
GCA_009648775.1
GCA_016837525.1
GCA_000026025.1
GCA_002959695.1
GCA_000516755.1
GCA_000506565.2
GCA_004119305.1
GCA_002285595.1
GCA_001591845.1
GCA_902728145.1
GCA_003345375.1
GCA_002202155.1
GCA_006228225.1
GCA_003006095.1
GCA_016899425.1
GCA_000025365.1
GCA_020282385.1
GCA_006239335.1
GCA_008121895.1
GCA_017299035.1
GCA_003798465.1
GCA_902830295.1
GCA_019222685.1
GCA_000367065.1
GCA_000816405.1
GCA_018176575.1
GCA_900446645.1
GCA_020423025.1
GCA_002055685.1
GCA_012980765.1
GCA_013294615.1
GCA_013751295.1
GCA_012955585.1
GCA_001277275.1
GCA_001550295.1
GCA_015477655.1
GCA_019801015.1
GCA_003464175.1
GCA_000008925.1
GCA_013154995.1
GCA_009707405.1
GCA_001580625.1
GCA_013317475.1
GCA_900445545.1
GCA_003971345.1
GCA_000736695.1
GCA_014527285.1
GCA_015276505.1
GCA_015274945.1
GCA_001277155.1
GCA_002838425.1
GCA_013267615.1
GCA_003493185.1
GCA_000950015.1
GCA_020726205.1
GCA_001560115.1
GCA_001078705.1
GCA_013402775.1
GCA_013341395.1
GCA_001430775.1
GCA_020088885.1
GCA_009363355.1
GCA_900250055.1
GCA_000819665.1
GCA_002591805.1
GCA_001218645.1
GCA_014197195.1
GCA_001244565.1
GCA_018146575.1
GCA_002864945.1
GCA_016592295.1
GCA_002117425.1
GCA_003047145.2
GCA_900461285.1
GCA_003697765.1
GCA_012978955.1
GCA_003048595.2
GCA_900455585.1
GCA_016237265.1
GCA_014692675.1
GCA_002786955.1
GCA_001729655.1
GCA_002243215.1
GCA_001522075.1
GCA_015335885.1
GCA_017911665.1
GCA_000767095.1
GCA_001646605.1
GCA_018846995.1
GCA_003259685.1
GCA_019834405.1
GCA_000008065.1
GCA_020150295.1
GCA_015060625.1
GCA_003240735.1
GCA_000988145.1
GCA_900234395.1
GCA_902168545.1
GCA_003029785.1
GCA_902500485.1
GCA_000962935.1
GCA_001589275.1
GCA_016756255.1
GCA_000264805.1
GCA_014890135.1
GCA_005047575.1
GCA_002895205.1
GCA_019749035.1
GCA_001053765.1
GCA_015557515.1
GCA_900184165.1
GCA_002433845.1
GCA_003615235.1
GCA_002583735.1
GCA_902168475.1
GCA_902173185.1
GCA_001883225.1
GCA_000260815.1
GCA_000834655.1
GCA_000747195.1
GCA_900565995.1
GCA_900129615.1
GCA_900699045.1
GCA_003795065.1
GCA_018704345.1
GCA_000406225.1
GCA_001062855.1
GCA_002804305.1
GCA_004768505.1
GCA_000372365.1
GCA_900016775.1
GCA_003246665.1
GCA_011388575.1
GCA_008633305.1
GCA_013596835.1
GCA_019456635.1
GCA_000969565.1
GCA_916720735.1
GCA_003252835.1
GCA_018853695.1
GCA_018793265.1
GCA_008571445.1
GCA_016502285.1
GCA_003457865.1
GCA_019130845.1
GCA_014845955.1
GCA_006148905.1
GCA_012976665.1
GCA_900110005.1
GCA_012030285.1
GCA_002208725.2
GCA_019400185.1
GCA_004336685.1
GCA_012641675.1
GCA_903896905.1
GCA_018407965.1
GCA_015547685.1
GCA_915401765.1
GCA_905209105.1
GCA_020742135.1
GCA_000771445.1
GCA_013694385.1
GCA_016900855.1
GCA_916438255.1
GCA_000173875.1
GCA_008689975.1
GCA_003044665.1
GCA_003044765.1
GCA_002954105.1
GCA_020161895.1
GCA_008807095.1
GCA_012976435.1
GCA_002072125.1
GCA_017850395.1
GCA_009495255.1
GCA_015554785.1
GCA_008679785.1
GCA_004167865.1
GCA_017979495.1
GCA_000313615.1
GCA_001471555.2
GCA_003467175.1
GCA_015264695.1
GCA_009650815.1
GCA_001471795.2
GCA_007682205.1
GCA_000159135.1
GCA_009708045.1
GCA_901212515.1
GCA_001405675.1
GCA_001405535.1
GCA_020743985.1
GCA_900198365.1
GCA_905212055.1
GCA_019703935.1
GCA_000160875.1
GCA_000160815.2
GCA_000743235.1
GCA_001989495.1
GCA_000701945.1
GCA_008932555.1
GCA_903823115.1
GCA_001723115.1
GCA_004792395.1
GCA_013282255.1
GCA_016127915.1
GCA_015263935.1
GCA_000209815.1
GCA_018378275.1
GCA_020743265.1
GCA_003466165.1
GCA_905203905.1
GCA_000968215.1
GCA_020257345.1
GCA_001400855.1
GCA_003416295.1
GCA_003702785.1
GCA_016508255.1
GCA_000368665.1
GCA_008180305.1
GCA_002119785.1
GCA_009176705.1
GCA_012275025.1
GCA_000786255.1
GCA_002976535.1
GCA_903181455.1
GCA_002893285.1
GCA_001471395.2
GCA_002149085.1
GCA_002173575.1
GCA_019092445.1
GCA_013114665.1
GCA_007050385.1
GCA_001655645.1
GCA_001022095.1
GCA_001969095.2
GCA_001481455.1
GCA_901876955.1
GCA_002250885.2
GCA_902778895.1
GCA_000145745.1
GCA_000370945.1
GCA_014526035.1
GCA_014198935.1
GCA_019802705.1
GCA_012843555.1
GCA_003570855.1
GCA_008728775.1
GCA_015275885.1
GCA_002902805.2
GCA_000283875.1
GCA_916439505.1
GCA_015668475.1
GCA_000463465.1
GCA_003215035.1
GCA_004379355.1
GCA_902196135.1
GCA_015546895.1
GCA_002082355.1
GCA_002907345.1
GCA_002845985.1
GCA_001938835.1
GCA_900112565.1
GCA_016298165.1
GCA_015559775.1
GCA_003482735.1
GCA_003053305.1
GCA_018365315.1
GCA_003959315.1
GCA_000367245.1
GCA_000753815.1
GCA_002395335.1
GCA_001569335.1
GCA_016598955.1
GCA_008271205.1
GCA_905212655.1
GCA_013304125.1
GCA_000783995.2
GCA_011320285.1
GCA_003507695.1
GCA_902386295.1
GCA_014982875.1
GCA_003343495.1
GCA_018917755.1
GCA_900445975.1
GCA_009719305.1
GCA_003464535.1
GCA_905194655.1
GCA_009717675.1
GCA_019375725.1
GCA_916438455.1
GCA_015680705.1
GCA_019375895.1
GCA_018332595.1
GCA_004012045.1
GCA_014931375.1
GCA_002884575.1
GCA_004328445.1
GCA_001546845.1
GCA_015546995.1
GCA_001937665.1
GCA_002291265.1
GCA_002531965.1
GCA_013367955.1
GCA_002902285.1
GCA_000242135.1
GCA_017655965.1
GCA_001618245.1
GCA_001601885.1
GCA_020708945.1
GCA_015254885.1
GCA_014762925.1
GCA_013734275.1
GCA_015261145.1
GCA_001070405.1
GCA_902460335.1
GCA_015553625.1
GCA_001657905.1
GCA_018379035.1
GCA_005405525.1
GCA_019390175.1
GCA_003993025.1
GCA_020089305.1
GCA_003932205.1
GCA_005311005.1
GCA_007179295.1
GCA_008693885.1
GCA_001655905.1
GCA_003346375.1
GCA_001188635.1
GCA_900196925.1
GCA_003627735.1
GCA_000769635.1
GCA_012850455.1
GCA_018597665.1
GCA_000508025.1
GCA_001476275.1
GCA_001634325.1
GCA_006124885.1
GCA_000739755.1
GCA_015261925.1
GCA_905206625.1
GCA_015550595.1
GCA_018785925.1
GCA_000244775.3
GCA_000244355.3
GCA_900140055.1
GCA_001269635.1
GCA_003026735.1
GCA_000772365.1
GCA_001047525.1
GCA_003494485.1
GCA_019279295.1
GCA_902167695.1
GCA_001954055.1
GCA_000263275.1
GCA_002927075.1
GCA_000666305.1
GCA_019880205.1
GCA_001050715.1
GCA_000225485.1
GCA_019733575.1
GCA_904865725.1
GCA_016759885.1
GCA_016727265.1
GCA_900104055.1
GCA_019344895.1
GCA_001188985.1
GCA_000253235.1
GCA_003966815.1
GCA_013321575.1
GCA_900455275.1
GCA_019443645.1
GCA_001636135.1
GCA_001756595.1
GCA_019242835.1
GCA_000467915.2
GCA_001546875.1
GCA_000447395.1
GCA_002763785.1
GCA_001938785.1
GCA_001956415.1
GCA_008365405.1
GCA_002893865.1
GCA_015700725.1
GCA_009811735.1
GCA_000315095.1
GCA_018514285.1
GCA_013385235.1
GCA_018381245.1
GCA_002357135.1
GCA_020560085.1
GCA_020555725.1
GCA_001405655.1
GCA_903824395.1
GCA_013385635.1
GCA_003931555.1
GCA_014925645.1
GCA_001401215.1
GCA_000192065.2
GCA_015255615.1
GCA_011387015.1
GCA_020723705.1
GCA_008994835.1
GCA_000735435.1
GCA_008806575.1
GCA_002554315.1
GCA_006151595.1
GCA_002927575.1
GCA_002139375.1
GCA_000788295.1
GCA_001572925.1
GCA_006503595.1
GCA_015594855.1
GCA_000263715.2
GCA_014837135.1
GCA_014844735.1
GCA_002420195.1
GCA_008689765.1
GCA_016905965.1
GCA_009659805.1
GCA_001877785.1
GCA_905236995.1
GCA_004565195.1
GCA_016605115.1
GCA_001534725.1
GCA_007846415.1
GCA_000243875.3
GCA_003290105.1
GCA_905220805.1
GCA_002505025.1
GCA_013523075.1
GCA_006152155.1
GCA_002150705.1
GCA_014107455.1
GCA_002277995.2
GCA_903858265.1
GCA_005886595.1
GCA_004212645.1
GCA_013336965.1
GCA_015549445.1
GCA_000621245.1
GCA_900635495.1
GCA_005402765.2
GCA_905372695.1
GCA_002941105.1
GCA_016466645.1
GCA_015478055.1
GCA_015354035.1
GCA_001664365.1
GCA_018100975.1
GCA_016899685.1
GCA_004099885.1
GCA_900379805.1
GCA_012986695.1
GCA_002875465.1
GCA_900453115.1
GCA_000379745.1
GCA_001586395.2
GCA_007273515.1
GCA_002369575.1
GCA_902511005.1
GCA_017922675.1
GCA_902833035.1
GCA_000413435.1
GCA_016508545.1
GCA_017584855.1
GCA_905612405.1
GCA_003202755.1
GCA_000690555.2
GCA_900637965.1
GCA_000978625.2
GCA_002892025.1
GCA_018131045.1
GCA_003716855.1
GCA_019265405.1
GCA_002978715.1
GCA_914484885.1
GCA_000827855.1
GCA_003970515.1
GCA_002870475.1
GCA_902825875.1
GCA_003043315.1
GCA_900169295.1
GCA_001372315.1
GCA_002859945.1
GCA_916439225.1
GCA_900119515.1
GCA_019280755.1
GCA_002741745.1
GCA_002375565.1
GCA_013035585.1
GCA_018199955.1
GCA_014843515.1
GCA_001696615.3
GCA_007113425.2
GCA_900107265.1
GCA_004337455.1
GCA_000763385.1
GCA_018966865.1
GCA_001693295.1
GCA_020736365.1
GCA_007833215.1
GCA_001942025.1
GCA_009707675.1
GCA_002896875.1
GCA_018075005.1
GCA_000407765.1
GCA_020614015.1
GCA_016743875.1
GCA_000196235.1
GCA_001427185.1
GCA_016101415.1
GCA_012027355.1
GCA_014840975.1
GCA_003812685.1
GCA_003641105.1
GCA_015291565.1
GCA_000515115.1
GCA_018282115.1
GCA_002422645.1
GCA_003444495.1
GCA_002869045.1
GCA_015752225.1
GCA_011694515.1
GCA_001675455.1
GCA_019693445.1
GCA_015354345.1
GCA_012241585.1
GCA_002928965.1
GCA_003692805.1
GCA_902757275.1
GCA_018982785.1
GCA_002749345.1
GCA_000331305.1
GCA_017857775.1
GCA_001028525.1
GCA_015594425.1
GCA_019973515.1
GCA_006861605.1
GCA_014696335.1
GCA_015207455.1
GCA_006715495.1
GCA_002934585.1
GCA_904395775.1
GCA_017309385.1
GCA_017833295.1
GCA_000967825.1
GCA_013317665.1
GCA_004028745.1
GCA_003028485.1
GCA_011299595.1
GCA_001983555.1
GCA_002733565.1
GCA_019204045.1
GCA_002005425.1
GCA_003026165.1
GCA_002836415.1
GCA_902498755.1
GCA_013110315.1
GCA_900215155.1
GCA_004352835.1
GCA_002742365.1
GCA_003345135.1
GCA_001435845.1
GCA_013186635.1
GCA_009684515.1
GCA_002797895.1
GCA_903911155.1
GCA_011043625.1
GCA_003460505.1
GCA_020718155.1
GCA_001602255.1
GCA_903952135.1
GCA_002701375.1
GCA_001053265.1
GCA_004683885.1
GCA_001601825.1
GCA_012932485.1
GCA_018619435.1
GCA_001623075.1
GCA_913030805.1
GCA_000784825.1
GCA_003464815.1
GCA_003248915.1
GCA_002292215.1
GCA_008386395.1
GCA_017743415.1
GCA_018618875.1
GCA_000380585.1
GCA_003545765.1
GCA_902825465.1
GCA_902646125.1
GCA_003468045.1
GCA_001815715.1
GCA_016595245.1
GCA_020806505.1
GCA_019038635.1
GCA_017351175.1
GCA_008271445.1
GCA_900542455.1
GCA_000760375.1
GCA_011751945.2
GCA_003635445.1
GCA_000420885.1
GCA_003435745.1
GCA_000442475.1
GCA_900552005.1
GCA_001815465.1
GCA_013333895.2
GCA_003472815.1
GCA_018381315.1
GCA_012889595.1
GCA_018379435.1
GCA_014596395.1
GCA_900545545.1
GCA_000435895.1
GCA_017743845.1
GCA_007131565.1
GCA_002022565.1
GCA_000163715.1
GCA_900538605.1
GCA_018058845.1
GCA_000277665.1
GCA_003603945.1
GCA_017355445.1
GCA_003469185.1
GCA_002382085.1
GCA_017542965.1
GCA_000751115.3
GCA_003626795.1
GCA_000568515.1
GCA_014267175.1
GCA_003167515.1
GCA_000979385.1
GCA_000242295.1
GCA_001806805.1
GCA_018263005.1
GCA_000292955.1
GCA_001725585.1
GCA_014207165.1
GCA_018853815.1
GCA_002000245.1
GCA_011058845.1
GCA_001809525.1
GCA_017888305.1
GCA_002382785.1
GCA_002706245.1
GCA_001546855.1
GCA_002849655.1
GCA_009910705.1
GCA_013215285.1
GCA_018692775.1
GCA_016793445.1
GCA_009720145.1
GCA_000320945.2
GCA_017868775.1
GCA_905202555.1
GCA_900771965.1
GCA_001423335.1
GCA_900766335.1
GCA_017514815.1
GCA_018831305.1
GCA_001515835.1
GCA_015704865.1
GCA_017983845.1
GCA_007117185.1
GCA_916438955.1
GCA_017512365.1
GCA_002733945.2
GCA_008673835.1
GCA_001664545.1
GCA_008421945.1
GCA_003056245.1
GCA_000986825.1
GCA_010015475.1
GCA_003669035.1
GCA_020164455.1
GCA_002127215.1
GCA_020245755.1
GCA_913055695.1
GCA_019090545.1
GCA_005791235.1
GCA_020637615.1
GCA_005146345.1
GCA_009992105.1
GCA_009992205.1
GCA_905371565.1
GCA_002690485.1
GCA_016756495.1
GCA_901827185.1
GCA_016653205.1
GCA_005146725.1
GCA_002875355.1
GCA_003752445.1
GCA_005146875.1
GCA_001584675.1
GCA_000346675.1
GCA_000347075.1
GCA_017301835.1
GCA_020147925.1
GCA_002777635.1
GCA_015557395.1
GCA_010577875.1
GCA_002453435.1
GCA_001558975.1
GCA_018060625.1
GCA_900101625.1
GCA_000759065.1
GCA_004795285.1
GCA_018206195.1
GCA_916048365.1
GCA_002928555.1
GCA_013911415.1
GCA_913047745.1
GCA_004297875.1
GCA_019084525.1
GCA_903859365.1
GCA_001461705.1
GCA_002915535.1
GCA_002252245.1
GCA_001052555.1
GCA_902170655.1
GCA_903832775.1
GCA_016101935.1
GCA_018377415.1
GCA_020423125.1
GCA_015561075.1
GCA_020446305.1
GCA_020638455.1
GCA_009296265.1
GCA_014851805.1
GCA_002286985.1
GCA_003063605.1
GCA_905219725.1
GCA_003201755.1
GCA_019143945.1
GCA_002933535.1
GCA_000763165.1
GCA_005886775.1
GCA_019656535.1
GCA_020275725.1
GCA_002903405.1
GCA_007678515.1
GCA_000518065.1
GCA_002307455.1
GCA_018599235.1
GCA_017813365.1
GCA_900092105.1
GCA_014876075.1
GCA_003610895.1
GCA_018257315.1
GCA_003812605.1
GCA_900457515.1
GCA_003953405.1
GCA_011090175.1
GCA_013114285.1
GCA_016771075.1
GCA_001858335.1
GCA_003507845.1
GCA_017570225.1
GCA_003319175.1
GCA_015864865.1
GCA_000368465.1
GCA_018361045.1
GCA_000511285.2
GCA_003463065.1
GCA_012498665.1
GCA_000469525.1
GCA_018206995.1
GCA_003574555.1
GCA_000753875.1
GCA_900094715.1
GCA_002697745.1
GCA_017987395.1
GCA_014200495.1
GCA_017986065.1
GCA_002869635.1
GCA_015551995.1
GCA_003578465.1
GCA_905204015.1
GCA_004793755.1
GCA_003182155.1
GCA_017989855.1
GCA_002007115.1
GCA_001043535.1
GCA_900008265.1
GCA_019090725.1
GCA_900761015.1
GCA_003383015.1
GCA_002808025.1
GCA_019731485.1
GCA_017923375.1
GCA_002930045.1
GCA_017372215.1
GCA_017744315.1
GCA_020590305.1
GCA_001555705.1
GCA_018664165.1
GCA_009915125.1
GCA_003939895.1
GCA_008680835.1
GCA_000768775.1
GCA_014859035.1
GCA_001722485.1
GCA_000508625.1
GCA_900119095.1
GCA_005864335.1
GCA_020280985.1
GCA_008997355.1
GCA_002096275.1
GCA_015218885.1
GCA_900603095.1
GCA_012934855.1
GCA_019052835.1
GCA_002214825.1
GCA_018682345.1
GCA_017315815.1
GCA_019278955.1
GCA_012986325.1
GCA_900095765.1
GCA_904846285.1
GCA_904374435.1
GCA_902706065.1
GCA_001681255.1
GCA_001456965.1
GCA_000720595.1
GCA_013347165.1
GCA_900116865.1
GCA_000771225.1
GCA_916438805.1
GCA_001404755.1
GCA_016702655.1
GCA_902705385.1
GCA_016777225.1
GCA_016650915.1
GCA_020715685.1
GCA_014695375.1
GCA_013372585.1
GCA_019733395.1
GCA_013371465.1
GCA_001647155.1
GCA_902506365.1
GCA_007050235.1
GCA_018407725.1
GCA_000816065.1
GCA_001313525.1
GCA_006246595.1
GCA_019429665.1
GCA_002931555.1
GCA_020025095.1
GCA_016183945.1
GCA_019402565.1
GCA_014875975.1
GCA_003731985.1
GCA_013410945.1
GCA_003699895.1
GCA_900108295.1
GCA_002376705.1
GCA_018801145.1
GCA_001812045.1
GCA_014145125.1
GCA_017998195.1
GCA_002741845.2
GCA_001060745.1
GCA_003577995.1
GCA_003350425.1
GCA_002386145.1
GCA_012985315.1
GCA_017306115.1
GCA_018434065.1
GCA_002743135.1
GCA_020171645.1
GCA_910584535.1
GCA_018680075.1
GCA_019348785.1
GCA_001038755.1
GCA_001294455.1
GCA_017643065.1
GCA_018100855.1
GCA_003478645.1
GCA_011389895.1
GCA_003288905.1
GCA_017700755.1
GCA_004552655.1
GCA_002931735.1
GCA_006874455.1
GCA_018734165.1
GCA_006715025.1
GCA_003604105.1
GCA_004349325.1
GCA_000987075.1
GCA_002473305.1
GCA_015551495.1
GCA_003462625.1
GCA_002499755.1
GCA_003668935.1
GCA_905210985.1
GCA_900545335.1
GCA_905201785.1
GCA_905207045.1
GCA_900762515.1
GCA_002153485.1
GCA_900317105.1
GCA_013149705.1
GCA_015594625.1
GCA_019704665.1
GCA_009718945.1
GCA_014163455.1
GCA_017877395.1
GCA_009903875.1
GCA_002716005.1
GCA_018918075.1
GCA_001476295.1
GCA_014268895.1
GCA_902785445.1
GCA_002396185.1
GCA_900113655.1
GCA_008923405.1
GCA_012513865.1
GCA_017848955.1
GCA_013817365.1
GCA_001995415.1
GCA_019348695.1
GCA_014884175.1
GCA_002345795.1
GCA_016457285.1
GCA_902499095.1
GCA_000773675.1
GCA_018130595.1
GCA_004119855.1
GCA_017346855.1
GCA_004337695.1
GCA_003416105.1
GCA_001412065.1
GCA_005405865.1
GCA_003944205.1
GCA_017873015.1
GCA_017302345.1
GCA_001690185.1
GCA_009724685.1
GCA_015235485.1
GCA_016814475.1
GCA_003025655.1
GCA_020718225.1
GCA_011319935.1
GCA_900149535.2
GCA_003936805.1
GCA_900758835.1
GCA_001038825.1
GCA_001281225.1
GCA_018334155.1
GCA_013824755.1
GCA_000348565.1
GCA_016405425.1
GCA_900113835.1
GCA_017417625.1
GCA_902756075.1
GCA_002925765.1
GCA_014212455.1
GCA_013283155.1
GCA_000721345.1
GCA_007595335.1
GCA_002081855.1
GCA_013256425.1
GCA_010550525.1
GCA_020092305.1
GCA_013362745.1
GCA_020640855.1
GCA_019219685.1
GCA_019163115.1
GCA_902167985.1
GCA_003240845.1
GCA_002336065.1
GCA_001402515.1
GCA_018646965.1
GCA_002145465.1
GCA_001647255.1
GCA_004402825.1
GCA_003250675.1
GCA_004564535.1
GCA_010468565.1
GCA_018379695.1
GCA_002424905.1
GCA_900119485.1
GCA_013624375.1
GCA_002209485.1
GCA_007991915.1
GCA_001954515.1
GCA_015559945.1
GCA_014227585.1
GCA_018779985.1
GCA_003298875.1
GCA_019748735.1
GCA_002786895.1
GCA_002020525.1
GCA_019270375.1
GCA_002025875.1
GCA_905479815.1
GCA_000455905.1
GCA_020514995.1
GCA_017656165.1
GCA_003732665.1
GCA_016812575.1
GCA_018672095.1
GCA_001575035.2
GCA_020099215.1
GCA_000820245.1
GCA_012985905.1
GCA_017355265.1
GCA_003034885.1
GCA_020667915.1
GCA_015663345.1
GCA_003579765.1
GCA_001424285.1
GCA_001296385.1
GCA_018402055.1
GCA_014361435.1
GCA_001481375.1
GCA_903938125.1
GCA_003026635.1
GCA_000953875.1
GCA_900119985.1
GCA_001515905.1
GCA_000813605.1
GCA_019733095.1
GCA_016004995.1
GCA_016815155.1
GCA_018502205.1
GCA_003579275.1
GCA_017643245.1
GCA_003146685.1
GCA_013301225.1
GCA_002271985.1
GCA_002293925.1
GCA_002426715.1
GCA_002920195.1
GCA_004522045.1
GCA_014876335.1
GCA_001954235.1
GCA_005893125.1
GCA_013042135.1
GCA_902384935.1
GCA_015272655.1
GCA_020539545.1
GCA_019037815.1
GCA_016900285.1
GCA_010501065.1
GCA_017640405.1
GCA_003482605.1
GCA_008672515.1
GCA_002871795.1
GCA_002325725.1
GCA_902604635.1
GCA_905197865.1
GCA_002213105.1
GCA_002287605.1
GCA_002907105.1
GCA_018367815.1
GCA_020539625.1
GCA_903940035.1
GCA_017304455.1
GCA_004298585.1
GCA_002318635.1
GCA_002498825.1
GCA_013301115.1
GCA_003539315.1
GCA_002067705.1
GCA_003416985.1
GCA_001477035.1
GCA_014841225.1
GCA_001423005.1
GCA_009647605.1
GCA_014297465.1
GCA_001463925.1
GCA_013911965.1
GCA_019246455.1
GCA_016888005.1
GCA_017644245.1
GCA_903889705.1
GCA_001795465.1
GCA_001652145.1
GCA_002095905.1
GCA_903852865.1
GCA_002253365.1
GCA_018324565.1
GCA_018015195.1
GCA_013031985.1
GCA_016711755.1
GCA_013304725.1
GCA_001886415.1
GCA_009600215.1
GCA_000286275.1
GCA_002282415.1
GCA_017478785.1
GCA_014673045.1
GCA_014723135.1
GCA_900239455.1
GCA_020741215.1
GCA_018433945.1
GCA_002365865.1
GCA_013041805.1
GCA_002398825.1
GCA_001729105.1
GCA_001532285.1
GCA_001530945.1
GCA_001525825.1
GCA_001527585.1
GCA_001527785.1
GCA_001485625.1
GCA_002847725.1
GCA_016617625.1
GCA_900555985.1
GCA_905479025.1
GCA_904420275.1
GCA_003070825.1
GCA_011800435.1
GCA_001472085.1
GCA_009184765.2
GCA_017988305.1
GCA_016771275.1
GCA_016101495.1
GCA_018688335.1
GCA_004152965.1
GCA_005778115.1
GCA_012102695.1
GCA_903837255.1
GCA_014103665.1
GCA_011773965.1
GCA_020436725.1
GCA_018661625.1
GCA_004212825.1
GCA_001635235.1
GCA_002294235.1
GCA_013002435.1
GCA_014876615.1
GCA_001299395.1
GCA_902615695.1
GCA_001645165.1
GCA_001815545.1
GCA_002696035.1
GCA_001870335.1
GCA_910578565.1
GCA_014141635.1
GCA_019780065.1
GCA_905197755.1
GCA_017995515.1
GCA_003947665.1
GCA_003253955.1
GCA_002159505.1
GCA_014868485.1
GCA_003837815.1
GCA_016101085.1
GCA_001044575.1
GCA_002161755.1
GCA_017940615.1
GCA_019800965.1
GCA_016842965.1
GCA_017996455.1
GCA_016124745.1
GCA_018700855.1
GCA_020049515.1
GCA_003138715.1
GCA_020248915.1
GCA_013330915.1
GCA_003628735.1
GCA_007618155.1
GCA_902562595.1
GCA_020047815.1
GCA_020722785.1
GCA_003476105.1
GCA_020056885.1
GCA_011064445.1
GCA_004362065.1
GCA_902763215.1
GCA_018913765.1
GCA_013386735.1
GCA_002108825.1
GCA_012985955.1
GCA_900756445.1
GCA_913050505.1
GCA_002315155.1
GCA_017566045.1
GCA_002434545.1
GCA_905220865.1
GCA_002785505.1
GCA_013093435.1
GCA_016902235.1
GCA_002210345.1
GCA_003535695.1
GCA_006333885.1
GCA_019749275.1
GCA_004361815.1
GCA_014533965.1
GCA_003446745.1
GCA_002371395.1
GCA_902803835.1
GCA_004348735.1
GCA_002733915.1
GCA_902860175.1
GCA_013305165.1
GCA_913777585.1
GCA_004366005.1
GCA_019778445.1
GCA_016283905.1
GCA_002683455.1
GCA_017656475.1
GCA_001730585.1
GCA_014867735.1
GCA_017997765.1
GCA_902363555.1
GCA_002506785.1
GCA_015055605.1
GCA_016587655.1
GCA_009718645.1
GCA_012797495.1
GCA_003573915.1
GCA_016278775.1
GCA_013403365.1
GCA_013201575.1
GCA_902706565.1
GCA_904380385.1
GCA_016819555.1
GCA_017742795.1
GCA_004359635.1
GCA_015244535.1
GCA_016613095.1
GCA_905211805.1
GCA_910578355.1
GCA_009755025.1
GCA_902756455.1
GCA_014800945.1
GCA_910588165.1
GCA_913045385.1
GCA_002890725.1
GCA_017985595.1
GCA_009856815.1
GCA_903878865.1
GCA_002086925.1
GCA_903912325.1
GCA_902618015.1
GCA_902787525.1
GCA_020171685.1
GCA_013030235.1
GCA_016720705.1
GCA_007680865.1
GCA_004291105.1
GCA_015137095.1
GCA_007116245.1
GCA_018001095.1
GCA_002429865.1
GCA_016718045.1
GCA_014222225.1
GCA_900546545.1
GCA_905211285.1
GCA_009695465.1
GCA_903906345.1
GCA_002409095.1
GCA_014584295.1
GCA_016190055.1
GCA_009665115.1
GCA_016207515.1
GCA_013824115.1
GCA_002436205.1
GCA_903941125.1
GCA_018657745.1
GCA_902559815.1
GCA_002387015.1
GCA_011365145.1
GCA_002371515.1
GCA_003447215.1
GCA_002968555.1
GCA_002608145.1
GCA_003269655.1
GCA_016790965.1
GCA_017302165.1
GCA_012964565.1
GCA_017642685.1
GCA_018668095.1
GCA_002717485.1
GCA_002726915.1
GCA_017983955.1
GCA_016777005.1
GCA_002698825.1
GCA_018674335.1
GCA_020425085.1
GCA_016717785.1
GCA_002709955.1
GCA_910574205.1
GCA_016713925.1
GCA_016716265.1
GCA_003536095.1
GCA_016708985.1
GCA_016186695.1
GCA_016704105.1
GCA_002401135.1
GCA_002689255.1
GCA_016744475.1
GCA_020350205.1
GCA_009392195.1
GCA_002690525.1
GCA_009995075.1
GCA_003577275.1
GCA_016720205.1
GCA_020697295.1
GCA_007693685.1
GCA_012961805.1
GCA_017859355.1
GCA_002699105.1
GCA_002401785.1
GCA_004378645.1
GCA_020532325.1
GCA_002731505.1
GCA_017368695.1
GCA_903837485.1
GCA_905211745.1
GCA_008993755.1
GCA_002505225.1
GCA_000801835.1
GCA_007575185.1
GCA_018065685.1
GCA_002705545.1
GCA_016794625.1
GCA_011370245.1
GCA_017302135.1
GCA_016949935.1
GCA_017858515.1
GCA_020633335.1
GCA_005884115.1
GCA_016794205.1
GCA_002708905.1
GCA_020351915.1
GCA_002683475.1
GCA_902525245.1
GCA_002713615.1
GCA_012841775.1
GCA_016780525.1
GCA_016742125.1
GCA_002684405.1
GCA_002691045.1
GCA_002684605.1
GCA_002721535.1
GCA_002685225.1
GCA_009937255.1
GCA_018646485.1
GCA_013204595.1
GCA_002720555.1
GCA_012514175.1
GCA_019322895.1
GCA_002731295.1
GCA_018663505.1
GCA_002686115.1
GCA_011362475.1
GCA_017609285.1
GCA_018659445.1
GCA_002707155.1
GCA_018676215.1
GCA_020429045.1
GCA_002686765.1
GCA_003142615.1
GCA_002717325.1
GCA_016713785.1
GCA_019636515.1
GCA_002721925.1
GCA_002753595.1
GCA_003385625.1
GCA_017609985.1
GCA_014240455.1
GCA_018646195.1
GCA_002688175.1
GCA_010021065.1
GCA_016776765.1
GCA_002730045.1
GCA_902633975.1
GCA_016929065.1
GCA_013001295.1
GCA_013416445.1
GCA_016742175.1
GCA_002747325.1
GCA_017643275.1
GCA_009841805.1
GCA_020630015.1
GCA_019752115.1
GCA_002708985.1
GCA_007123615.1
GCA_903914435.1
GCA_003567035.1
GCA_016743755.1
GCA_020634135.1
GCA_016722305.1
GCA_013373225.1
GCA_002702445.1
GCA_016218415.1
GCA_011390675.1
GCA_017984595.1
GCA_013002175.1
GCA_015061315.1
GCA_016432585.1
GCA_003170295.1
GCA_003232295.1
GCA_017996175.1
GCA_018649945.1
GCA_900768205.1
GCA_003650085.1
GCA_018655245.1
GCA_019748255.1
GCA_020352535.1
GCA_003554965.1
GCA_018238545.1
GCA_017882615.1
GCA_003489795.1
GCA_017936665.1
GCA_002733495.1
GCA_016207885.1
GCA_020431985.1
GCA_016706785.1
GCA_016649945.1
GCA_016215105.1
GCA_013368515.1
GCA_016342285.1
GCA_016788235.1
GCA_020632535.1
GCA_013334765.1
GCA_010025275.1
GCA_012966305.1
GCA_016784425.1
GCA_003204095.1
GCA_018334605.1
GCA_000774065.1
GCA_009706275.1
GCA_012961475.1
GCA_009737235.1
GCA_001995875.1
GCA_016792905.1
GCA_019747095.1
GCA_013335025.1
GCA_013003715.1
GCA_020248085.1
GCA_017302895.1
GCA_014360005.1
GCA_002869405.1
GCA_016342715.1
GCA_003661445.1
GCA_019745765.1
GCA_003385435.1
GCA_003343915.1
GCA_013697585.1
GCA_019242975.1
GCA_002919265.1
GCA_015074825.1
GCA_015075645.1
GCA_004023655.1
GCA_903939705.1
GCA_006493185.1
GCA_020201335.1
GCA_015263715.1
GCA_902781465.1
GCA_910583605.1
GCA_902800415.1
GCA_913052415.1
GCA_903877575.1
GCA_903845625.1
GCA_905198975.1
GCA_902801785.1
GCA_900314765.1
GCA_905200745.1
GCA_903814035.1
GCA_902792365.1
GCA_001048655.1
GCA_002142055.1
GCA_903827825.1
GCA_900320225.1
GCA_900696685.1
GCA_000613205.1
GCA_013358325.1
GCA_003094575.1
GCA_003070625.1
GCA_009729315.1
GCA_001440085.1
GCA_003124065.1
GCA_011331405.1
GCA_016209725.1
GCA_016215645.1
GCA_013298145.1
GCA_015075185.1
GCA_003155115.1
GCA_016793685.1
GCA_003131345.1
GCA_003134635.1
GCA_003169975.1
GCA_003168695.1
GCA_010024765.1
GCA_003170795.1
GCA_003244205.1
GCA_009773355.1
GCA_003133065.1
GCA_009782825.1
GCA_009777935.1
GCA_003133695.1
GCA_016860805.1
GCA_003136315.1
GCA_903819895.1
GCA_016704725.1
GCA_003135935.1
GCA_018434105.1
GCA_020344555.1
GCA_020635285.1
GCA_020535465.1
GCA_016861245.1
GCA_012798135.1
GCA_902364705.1
GCA_008680325.1
GCA_015257125.1
GCA_015709315.1
GCA_910587815.1
GCA_016463375.1
GCA_017386675.1
GCA_003151275.1
GCA_020429185.1
GCA_003514705.1
GCA_011329255.1
GCA_905339125.1
GCA_003151795.1
GCA_016186625.1
GCA_020631855.1
GCA_017859955.1
GCA_004299145.1
GCA_012511245.1
GCA_003561075.1
GCA_005790605.1
GCA_020440405.1
GCA_003233455.1
GCA_016196885.1
GCA_903825405.1
GCA_020072585.1
GCA_018061905.1
GCA_016188005.1
GCA_010119775.1
GCA_003601795.1
GCA_013572335.1
GCA_015522755.1
GCA_012729895.1
GCA_019652215.1
GCA_005800015.1
GCA_009845305.1
GCA_016717405.1
GCA_003514005.1
GCA_020427145.1
GCA_015486415.1
GCA_016219695.1
GCA_016719185.1
GCA_017436345.1
GCA_018664485.1
GCA_018831195.1
GCA_017991265.1
GCA_018822365.1
GCA_017999435.1
GCA_003244245.1
GCA_009844785.1
GCA_013820755.1
GCA_003245525.1
GCA_015061745.1
GCA_017395505.1
GCA_003246275.1
GCA_015488855.1
GCA_013138655.1
GCA_017993195.1
GCA_017994295.1
GCA_016932015.1
GCA_017461345.1
GCA_017992115.1
GCA_017449215.1
GCA_013619105.1
GCA_020637475.1
GCA_018264315.1
GCA_900767065.1
GCA_003256425.1
GCA_003130305.1
GCA_020136425.1
GCA_005796225.1
GCA_003287665.1
GCA_015658425.1
GCA_902635395.1
GCA_018238215.1
GCA_013154355.1
GCA_003563855.1
GCA_014876595.1
GCA_015620945.1
GCA_015057715.1
GCA_007095615.1
GCA_003387735.1
GCA_020667855.1
GCA_016106535.1
GCA_007121085.1
GCA_013297755.1
GCA_017451025.1
GCA_011771745.1
GCA_003452555.1
GCA_011371555.1
GCA_015058945.1
GCA_902374645.1
GCA_016213885.1
GCA_009696245.1
GCA_003508865.1
GCA_003505355.1
GCA_015059955.1
GCA_017419585.1
GCA_016719055.1
GCA_003545485.1
GCA_007128145.1
GCA_018649385.1
GCA_003518965.1
GCA_902387825.1
GCA_016710825.1
GCA_017456805.1
GCA_904419445.1
GCA_018059845.1
GCA_015490215.1
GCA_018693975.1
GCA_012838945.1
GCA_016928695.1
GCA_016215335.1
GCA_011332705.1
GCA_003527115.1
GCA_009711805.1
GCA_016176385.1
GCA_003641495.1
GCA_017354595.1
GCA_016181365.1
GCA_000585175.1
GCA_003554975.1
GCA_003551005.1
GCA_003566945.1
GCA_003567725.1
GCA_016198685.1
GCA_003563255.1
GCA_003559335.1
GCA_003552145.1
GCA_007136095.1
GCA_018609675.1
GCA_017613335.1
GCA_014361335.1
GCA_020429305.1
GCA_902363125.1
GCA_016787665.1
GCA_019972195.1
GCA_003599085.1
GCA_018693445.1
GCA_016931935.1
GCA_007672095.1
GCA_018334025.1
GCA_900768095.1
GCA_009731255.1
GCA_012510745.1
GCA_003647755.1
GCA_013154425.1
GCA_004347955.1
GCA_003663505.1
GCA_003650875.1
GCA_017610505.1
GCA_016932815.1
GCA_019058245.1
GCA_003661505.1
GCA_003661405.1
GCA_004375795.1
GCA_016867655.1
GCA_016628825.1
GCA_013112815.1
GCA_014379625.1
GCA_019695435.1
GCA_013821685.1
GCA_003818285.1
GCA_020201305.1
GCA_004770015.1
GCA_020443605.1
GCA_020024255.1
GCA_900542605.1
GCA_003944655.1
GCA_017553165.1
GCA_016711285.1
GCA_003979035.1
GCA_017398385.1
GCA_017462345.1
GCA_903921085.1
GCA_905197785.1
GCA_900540385.1
GCA_902758085.1
GCA_903933545.1
GCA_902801365.1
GCA_902779835.1
GCA_900546025.1
GCA_905478775.1
GCA_900553075.1
GCA_900550495.1
GCA_905188065.1
GCA_913048365.1
GCA_015490335.1
GCA_004168405.1
GCA_009886745.1
GCA_019637095.1
GCA_018706125.1
GCA_017882165.1
GCA_004294385.1
GCA_017990895.1
GCA_009928635.1
GCA_019746135.1
GCA_900698875.1
GCA_002084215.1
GCA_013283495.1
GCA_015523045.1
GCA_913020545.1
GCA_903851485.1
GCA_903952345.1
GCA_012964425.1
GCA_903950225.1
GCA_018056895.1
GCA_018660385.1
GCA_017392225.1
GCA_020056785.1
GCA_009839535.1
GCA_903932955.1
GCA_910577345.1
GCA_015830995.1
GCA_015680805.1
GCA_007845265.1
GCA_016717535.1
GCA_006376655.1
GCA_006364255.1
GCA_007119805.1
GCA_012519495.1
GCA_017472625.1
GCA_007135115.1
GCA_017856635.1
GCA_013330005.1
GCA_020439245.1
GCA_007119465.1
GCA_020446065.1
GCA_009836545.1
GCA_902613475.1
GCA_019483325.1
GCA_016280755.1
GCA_017934115.1
GCA_905198245.1
GCA_902363975.1
GCA_903932215.1
GCA_905204305.1
GCA_910579775.1
GCA_905213135.1
GCA_903789415.1
GCA_910588305.1
GCA_020658525.1
GCA_009779335.1
GCA_014869225.1
GCA_905193655.1
GCA_017533825.1
GCA_015062005.1
GCA_018266015.1
GCA_008016445.1
GCA_008933665.1
GCA_016744535.1
GCA_905235305.1
GCA_903820135.1
GCA_009923745.1
GCA_903862955.1
GCA_902803565.1
GCA_902826145.1
GCA_913041835.1
GCA_905234505.1
GCA_903914655.1
GCA_017887825.1
GCA_008673575.1
GCA_900758995.1
GCA_017346795.1
GCA_015134415.1
GCA_002921285.1
GCA_009786885.1
GCA_020216605.1
GCA_002764035.1
GCA_017998715.1
GCA_020029245.1
GCA_002904185.1
GCA_902527215.1
GCA_002761935.1
GCA_902612965.1
GCA_905480255.1
GCA_902568115.1
GCA_902511845.1
GCA_902566725.1
GCA_902514555.1
GCA_902562015.1
GCA_902570945.1
GCA_903847115.1
GCA_902611195.1
GCA_016779665.1
GCA_902626605.1
GCA_903867545.1
GCA_903896575.1
GCA_012515115.1
GCA_903844495.1
GCA_903864395.1
GCA_902540125.1
GCA_009922365.1
GCA_012103615.1
GCA_009691635.1
GCA_018397575.1
GCA_019188725.1
GCA_016215245.1
GCA_009777845.1
GCA_017995375.1
GCA_016716705.1
GCA_011087955.1
GCA_006176035.1
GCA_009870705.1
GCA_015523465.1
GCA_013522615.1
GCA_012511695.1
GCA_019746815.1
GCA_020635995.1
GCA_012033395.1
GCA_011041875.1
GCA_018436755.1
GCA_016337345.1
GCA_016181725.1
GCA_010020645.1
GCA_010030505.1
GCA_003545015.1
GCA_010692685.1
GCA_010692575.1
GCA_010672095.1
GCA_902761645.1
GCA_902787985.1
GCA_903908645.1
GCA_012515075.1
GCA_011369585.1
GCA_011065105.1
GCA_012514295.1
GCA_011374895.1
GCA_011369965.1
GCA_015493325.1
GCA_016933735.1
GCA_016186845.1
GCA_903833175.1
GCA_016781605.1
GCA_019637695.1
GCA_020634315.1
GCA_018333695.1
GCA_018663145.1
GCA_013003255.1
GCA_903848655.1
GCA_903838355.1
GCA_903861645.1
GCA_013390845.1
GCA_012962895.1
GCA_013823685.1
GCA_013811945.1
GCA_013214845.1
GCA_019683695.1
GCA_014384265.1
GCA_015487545.1
GCA_015520895.1
GCA_013098655.1
GCA_903840775.1
GCA_013304475.1
GCA_013330925.1
GCA_013330305.1
GCA_013361795.1
GCA_016893745.1
GCA_902806045.1
GCA_903877125.1
GCA_903938725.1
GCA_903847225.1
GCA_902806305.1
GCA_008330505.1
GCA_903820635.1
GCA_013281995.1
GCA_903915075.1
GCA_903863255.1
GCA_903933595.1
GCA_903904335.1
GCA_903890125.1
GCA_903858985.1
GCA_903938485.1
GCA_903919705.1
GCA_913043165.1
GCA_903912035.1
GCA_903863205.1
GCA_903935635.1
GCA_903871515.1
GCA_903898085.1
GCA_903872975.1
GCA_903961545.1
GCA_913052205.1
GCA_903906845.1
GCA_903870585.1
GCA_913041695.1
GCA_903835825.1
GCA_903892685.1
GCA_903910655.1
GCA_903877145.1
GCA_903907865.1
GCA_903929555.1
GCA_903915305.1
GCA_903915585.1
GCA_903881995.1
GCA_913041145.1
GCA_903876375.1
GCA_903961465.1
GCA_903960935.1
GCA_903934415.1
GCA_903893865.1
GCA_903899535.1
GCA_903867775.1
GCA_903821825.1
GCA_905478695.1
GCA_903994995.1
GCA_013696905.1
GCA_019246095.1
GCA_013815635.1
GCA_019684905.1
GCA_003599635.1
GCA_018674855.1
GCA_020050835.1
GCA_019694835.1
GCA_910584305.1
GCA_904380165.1
GCA_017477985.1
GCA_016187135.1
GCA_900239485.1
GCA_015520575.1
GCA_016935655.1
GCA_016181585.1
GCA_016180365.1
GCA_016194445.1
GCA_017961585.1
GCA_017518905.1
GCA_017882465.1
GCA_000931825.1
GCA_019839765.1
GCA_018616895.1
GCA_020636025.1
GCA_020552455.1
GCA_017992075.1
GCA_019240875.1
GCA_017880545.1
GCA_913020295.1
GCA_905479085.1
GCA_016839505.1
GCA_018335115.1
GCA_016928975.1
GCA_002078955.1
GCA_017406045.1
GCA_905233295.1
GCA_902158705.1
GCA_017601285.1
GCA_018344245.1
GCA_018053055.1
GCA_020627505.1
GCA_905478535.1
GCA_018384175.1
GCA_019572275.1
GCA_019008485.1
GCA_003312085.1
GCA_913031005.1
GCA_913051715.1
GCA_913044065.1
GCA_004327995.1
GCA_004328005.1
GCA_913047775.1
GCA_913064715.1
GCA_913050115.1
GCA_020053255.1
GCA_003312095.1
GCA_019008785.1
GCA_018384115.1
GCA_017985555.1
GCA_018824465.1
GCA_018344305.1
GCA_017601165.1
GCA_902158715.1
GCA_905233335.1
GCA_017438425.1
GCA_003394085.1
GCA_016934515.1
GCA_016936135.1
GCA_905182095.1
GCA_905478585.1
GCA_017880345.1
GCA_019243535.1
GCA_020051115.1
GCA_020636195.1
GCA_007991855.1
GCA_014129455.1
GCA_019839465.1
GCA_000245035.2
GCA_016462245.1
GCA_017464705.1
GCA_016212635.1
GCA_016196115.1
GCA_017475745.1
GCA_016866715.1
GCA_018815265.1
GCA_015143495.1
GCA_017448925.1
GCA_904391645.1
GCA_905236715.1
GCA_019747875.1
GCA_011370505.1
GCA_016764715.1
GCA_019684475.1
GCA_013812705.1
GCA_019245305.1
GCA_013695885.1
GCA_903858295.1
GCA_903952655.1
GCA_903890195.1
GCA_903835465.1
GCA_903868315.1
GCA_903846435.1
GCA_903928455.1
GCA_913063135.1
GCA_903857265.1
GCA_903890465.1
GCA_903819575.1
GCA_903852615.1
GCA_903937885.1
GCA_903839445.1
GCA_903859775.1
GCA_903837305.1
GCA_903894295.1
GCA_903866795.1
GCA_903907705.1
GCA_903910725.1
GCA_903883885.1
GCA_913042835.1
GCA_903898595.1
GCA_903896205.1
GCA_903863215.1
GCA_903934825.1
GCA_903875435.1
GCA_903880425.1
GCA_903861125.1
GCA_903880465.1
GCA_903907685.1
GCA_903839785.1
GCA_903822485.1
GCA_903884875.1
GCA_903933715.1
GCA_903940415.1
GCA_903921655.1
GCA_903829105.1
GCA_903842465.1
GCA_008330345.1
GCA_903875505.1
GCA_903903035.1
GCA_903944685.1
GCA_902806135.1
GCA_903937725.1
GCA_016893985.1
GCA_013329635.1
GCA_013329255.1
GCA_017853835.1
GCA_013302345.1
GCA_903895885.1
GCA_013098515.1
GCA_015522495.1
GCA_014383205.1
GCA_017502185.1
GCA_018057625.1
GCA_016844605.1
GCA_013334925.1
GCA_013390495.1
GCA_903866535.1
GCA_903821685.1
GCA_903941035.1
GCA_013003365.1
GCA_018650025.1
GCA_020634275.1
GCA_020433455.1
GCA_014534105.1
GCA_903889045.1
GCA_016195685.1
GCA_014764065.1
GCA_015489725.1
GCA_020436525.1
GCA_012514815.1
GCA_014361245.1
GCA_011373085.1
GCA_902761715.1
GCA_902790535.1
GCA_902768305.1
GCA_010692305.1
GCA_010672295.1
GCA_009918335.1
GCA_010028465.1
GCA_016201695.1
GCA_016009085.1
GCA_011375965.1
GCA_018261675.1
GCA_013813065.1
GCA_020636475.1
GCA_019243085.1
GCA_012511815.1
GCA_019097535.1
GCA_015521325.1
GCA_009870505.1
GCA_019694465.1
GCA_018004175.1
GCA_009843505.1
GCA_009779935.1
GCA_019188605.1
GCA_018397715.1
GCA_018609145.1
GCA_009923385.1
GCA_020439945.1
GCA_903910855.1
GCA_902825965.1
GCA_902557245.1
GCA_009886945.1
GCA_903892285.1
GCA_902537275.1
GCA_902513935.1
GCA_902604485.1
GCA_902512865.1
GCA_902517285.1
GCA_902570475.1
GCA_902623345.1
GCA_902543145.1
GCA_902594855.1
GCA_002904195.1
GCA_020028255.1
GCA_001932635.1
GCA_902577075.1
GCA_020717955.1
GCA_013041895.1
GCA_009026165.1
GCA_009782985.1
GCA_002983505.1
GCA_015134435.1
GCA_017346815.1
GCA_016650115.1
GCA_017889465.1
GCA_016775235.1
GCA_903834305.1
GCA_902804065.1
GCA_913031025.1
GCA_903911855.1
GCA_009922495.1
GCA_902784005.1
GCA_905233615.1
GCA_903891145.1
GCA_008016765.1
GCA_008016955.1
GCA_018668995.1
GCA_012837835.1
GCA_905202615.1
GCA_903919975.1
GCA_910574995.1
GCA_009784415.1
GCA_905211095.1
GCA_910588435.1
GCA_900770965.1
GCA_013316495.1
GCA_020658495.1
GCA_913063795.1
GCA_900540155.1
GCA_903929125.1
GCA_910587425.1
GCA_905203225.1
GCA_015062745.1
GCA_016288635.1
GCA_019483235.1
GCA_902549105.1
GCA_009846455.1
GCA_020445435.1
GCA_020439345.1
GCA_007122825.1
GCA_007123205.1
GCA_018002325.1
GCA_007117455.1
GCA_007116445.1
GCA_012728335.1
GCA_007131625.1
GCA_006365315.1
GCA_013155175.1
GCA_019104945.1
GCA_017582485.1
GCA_015830885.1
GCA_903960165.1
GCA_910578445.1
GCA_018679255.1
GCA_017413725.1
GCA_004525105.1
GCA_020432215.1
GCA_013619085.1
GCA_009838765.1
GCA_015663555.1
GCA_903847635.1
GCA_903882035.1
GCA_913046015.1
GCA_903948405.1
GCA_015520685.1
GCA_013283055.1
GCA_002084245.1
GCA_020441545.1
GCA_009927485.1
GCA_020061765.1
GCA_004295175.1
GCA_017994455.1
GCA_003289495.1
GCA_017881055.1
GCA_020425095.1
GCA_018607465.1
GCA_913046055.1
GCA_913048315.1
GCA_905478165.1
GCA_900760455.1
GCA_900553855.1
GCA_900556855.1
GCA_902802185.1
GCA_900538565.1
GCA_900543725.1
GCA_902764605.1
GCA_902546205.1
GCA_903877945.1
GCA_017548365.1
GCA_020024815.1
GCA_017304755.1
GCA_018609825.1
GCA_017987415.1
GCA_001631105.1
GCA_900754895.1
GCA_017886745.1
GCA_004769515.1
GCA_004173515.1
GCA_019240945.1
GCA_013331215.1
GCA_012797715.1
GCA_013141435.1
GCA_016743655.1
GCA_016628485.1
GCA_011040285.1
GCA_011370445.1
GCA_015520775.1
GCA_019058295.1
GCA_009618475.1
GCA_011335015.1
GCA_003663685.1
GCA_003661805.1
GCA_013153455.1
GCA_003649085.1
GCA_011058395.1
GCA_003972965.1
GCA_009731115.1
GCA_018333405.1
GCA_007676395.1
GCA_015664155.1
GCA_015491795.1
GCA_003576945.1
GCA_019459585.1
GCA_016787565.1
GCA_902364865.1
GCA_011620845.1
GCA_013329415.1
GCA_011389585.1
GCA_016929645.1
GCA_007130695.1
GCA_019923655.1
GCA_003551385.1
GCA_003553105.1
GCA_016198755.1
GCA_012522955.1
GCA_003567135.1
GCA_003552825.1
GCA_003568315.1
GCA_003316735.1
GCA_016185985.1
GCA_003543015.1
GCA_003643965.1
GCA_003516415.1
GCA_011333785.1
GCA_016207285.1
GCA_007134695.1
GCA_016215345.1
GCA_007133495.1
GCA_018698735.1
GCA_012516595.1
GCA_015490085.1
GCA_017988415.1
GCA_904392525.1
GCA_018265615.1
GCA_014879445.1
GCA_019423825.1
GCA_003489825.1
GCA_009691305.1
GCA_004525685.1
GCA_003485645.1
GCA_017426415.1
GCA_004558075.1
GCA_902386475.1
GCA_003449415.1
GCA_903886255.1
GCA_905210685.1
GCA_016213865.1
GCA_910575115.1
GCA_015058985.1
GCA_015262925.1
GCA_016201315.1
GCA_011772205.1
GCA_017540085.1
GCA_004292855.1
GCA_007134485.1
GCA_007672275.1
GCA_003387755.1
GCA_015657175.1
GCA_004153665.1
GCA_014876735.1
GCA_015071165.1
GCA_012513715.1
GCA_003564385.1
GCA_902560935.1
GCA_004524225.1
GCA_012960735.1
GCA_005796185.1
GCA_003287565.1
GCA_020136635.1
GCA_916438605.1
GCA_015912175.1
GCA_017477585.1
GCA_018434385.1
GCA_003854985.1
GCA_014859605.1
GCA_903825325.1
GCA_016288855.1
GCA_017526645.1
GCA_013329565.1
GCA_009773765.1
GCA_015489055.1
GCA_003246975.1
GCA_011388425.1
GCA_015656705.1
GCA_003246895.1
GCA_018666605.1
GCA_016936495.1
GCA_013694595.1
GCA_019186995.1
GCA_003243895.1
GCA_903844735.1
GCA_016933695.1
GCA_018813745.1
GCA_018057605.1
GCA_018644925.1
GCA_007120455.1
GCA_900768815.1
GCA_016722365.1
GCA_016235485.1
GCA_003235305.1
GCA_005239935.1
GCA_018651725.1
GCA_016709995.1
GCA_013867345.1
GCA_009840495.1
GCA_011056015.1
GCA_018060635.1
GCA_016866895.1
GCA_013374465.1
GCA_012962515.1
GCA_010119795.1
GCA_003220435.1
GCA_011366425.1
GCA_009691335.1
GCA_003484165.1
GCA_020073605.1
GCA_903836565.1
GCA_016178055.1
GCA_003170575.1
GCA_014382255.1
GCA_012974415.1
GCA_003160755.1
GCA_003158505.1
GCA_902812445.1
GCA_020632155.1
GCA_903860925.1
GCA_009695045.1
GCA_011051315.1
GCA_016188455.1
GCA_003151655.1
GCA_019659055.1
GCA_017378565.1
GCA_003258735.1
GCA_003485605.1
GCA_017560095.1
GCA_900756775.1
GCA_902385545.1
GCA_015059285.1
GCA_003149785.1
GCA_902363085.1
GCA_019454505.1
GCA_013171305.1
GCA_016214905.1
GCA_020350805.1
GCA_009773315.1
GCA_003153895.1
GCA_016705245.1
GCA_903952355.1
GCA_019752375.1
GCA_018268375.1
GCA_903970285.1
GCA_015655215.1
GCA_018334055.1
GCA_011368315.1
GCA_003133565.1
GCA_003559155.1
GCA_010024025.1
GCA_003140875.1
GCA_003151575.1
GCA_019245575.1
GCA_003161655.1
GCA_017353715.1
GCA_003134075.1
GCA_015075625.1
GCA_016706525.1
GCA_016191945.1
GCA_016212365.1
GCA_008933735.1
GCA_004799725.1
GCA_001440205.1
GCA_009729195.1
GCA_004921725.1
GCA_013358155.1
GCA_003999905.1
GCA_903870125.1
GCA_903896595.1
GCA_903867985.1
GCA_002142065.1
GCA_902767085.1
GCA_902373275.1
GCA_905213635.1
GCA_902605985.1
GCA_913063845.1
GCA_903849175.1
GCA_902761685.1
GCA_903877875.1
GCA_900318865.1
GCA_903889115.1
GCA_902826775.1
GCA_900542015.1
GCA_015263675.1
GCA_002995625.1
GCA_006493525.1
GCA_903944355.1
GCA_002964915.1
GCA_016702605.1
GCA_013744615.1
GCA_020442185.1
GCA_019245435.1
GCA_013361955.1
GCA_017626495.1
GCA_003391635.1
GCA_019746635.1
GCA_011774645.1
GCA_002869335.1
GCA_002869465.1
GCA_011772495.1
GCA_016709315.1
GCA_020633935.1
GCA_019635235.1
GCA_003249645.1
GCA_003165275.1
GCA_016792685.1
GCA_009706335.1
GCA_000504265.1
GCA_009873225.1
GCA_003565575.1
GCA_002201815.1
GCA_012966145.1
GCA_016938535.1
GCA_016178305.1
GCA_011327765.1
GCA_018812925.1
GCA_018401705.1
GCA_013333755.2
GCA_002747775.1
GCA_016720745.1
GCA_009697485.1
GCA_003514085.1
GCA_016763315.1
GCA_016927415.1
GCA_002737345.1
GCA_017614995.1
GCA_011364945.1
GCA_003552585.1
GCA_020354065.1
GCA_009992395.1
GCA_013139205.1
GCA_018652595.1
GCA_020440825.1
GCA_018661165.1
GCA_008081405.1
GCA_002712765.1
GCA_007130855.1
GCA_018663875.1
GCA_003154295.1
GCA_016195965.1
GCA_020444245.1
GCA_009919575.1
GCA_016795375.1
GCA_009772985.1
GCA_903896985.1
GCA_020437435.1
GCA_007136025.1
GCA_007695035.1
GCA_020630595.1
GCA_009841335.1
GCA_019635555.1
GCA_009993005.1
GCA_019635795.1
GCA_012522495.1
GCA_019753175.1
GCA_020445565.1
GCA_003247135.1
GCA_902555335.1
GCA_019421405.1
GCA_002717975.1
GCA_010020665.1
GCA_002687855.1
GCA_018221045.1
GCA_016198125.1
GCA_011087685.1
GCA_002694095.1
GCA_015234045.1
GCA_019636795.1
GCA_016705815.1
GCA_003167415.1
GCA_016763895.1
GCA_004558035.1
GCA_018402525.1
GCA_003635195.1
GCA_017999345.1
GCA_020057295.1
GCA_017608345.1
GCA_013390565.1
GCA_013359135.1
GCA_002693245.1
GCA_002687175.1
GCA_018672335.1
GCA_002714375.1
GCA_002713065.1
GCA_002730395.1
GCA_002696705.1
GCA_002685455.1
GCA_002686055.1
GCA_002699795.1
GCA_913051225.1
GCA_002695905.1
GCA_016778705.1
GCA_020630755.1
GCA_002698075.1
GCA_017114405.1
GCA_902519685.1
GCA_020348625.1
GCA_002711525.1
GCA_016779645.1
GCA_016703425.1
GCA_020160915.1
GCA_016777485.1
GCA_003121735.1
GCA_017305095.1
GCA_002702575.1
GCA_018402455.1
GCA_902557735.1
GCA_017549625.1
GCA_009925435.1
GCA_014268235.1
GCA_002497995.1
GCA_910574155.1
GCA_903887055.1
GCA_017620845.1
GCA_018645365.1
GCA_003648865.1
GCA_013286795.1
GCA_007117515.1
GCA_017853055.1
GCA_015661955.1
GCA_020161405.1
GCA_008081235.1
GCA_018260315.1
GCA_016722185.1
GCA_016928915.1
GCA_016764275.1
GCA_009392475.1
GCA_020352595.1
GCA_018648495.1
GCA_002700505.1
GCA_003524495.1
GCA_016217965.1
GCA_011170395.1
GCA_016933365.1
GCA_020635855.1
GCA_016722065.1
GCA_011058435.1
GCA_002722885.1
GCA_017550655.1
GCA_016705365.1
GCA_016124615.1
GCA_018653915.1
GCA_016779525.1
GCA_004214155.1
GCA_020053835.1
GCA_017640105.1
GCA_018665355.1
GCA_011362745.1
GCA_017643105.1
GCA_002699265.1
GCA_009995595.1
GCA_002440665.1
GCA_003269725.1
GCA_020531965.1
GCA_002608325.1
GCA_011365185.1
GCA_002368535.1
GCA_002409995.1
GCA_902556045.1
GCA_018650985.1
GCA_002328295.1
GCA_002344985.1
GCA_903644075.1
GCA_018659085.1
GCA_003820555.1
GCA_005877385.1
GCA_016721945.1
GCA_002308595.1
GCA_903879125.1
GCA_009695275.1
GCA_900548965.1
GCA_014222135.1
GCA_002471545.1
GCA_002415215.1
GCA_002477205.1
GCA_017985335.1
GCA_007135105.1
GCA_018279205.1
GCA_019049365.1
GCA_007679615.1
GCA_016715795.1
GCA_013032845.1
GCA_020524405.1
GCA_910584415.1
GCA_902826695.1
GCA_007127805.1
GCA_002086935.1
GCA_903879225.1
GCA_009774995.1
GCA_017984295.1
GCA_002890755.1
GCA_002709395.1
GCA_020025035.1
GCA_014801075.1
GCA_902794895.1
GCA_009755045.1
GCA_009775035.1
GCA_014867535.1
GCA_005930705.1
GCA_018812085.1
GCA_004359625.1
GCA_016819575.1
GCA_018831425.1
GCA_900540215.1
GCA_002108615.1
GCA_004798195.1
GCA_013366695.1
GCA_913055775.1
GCA_002067555.1
GCA_009718555.1
GCA_016587715.1
GCA_003150015.1
GCA_002499025.1
GCA_014252015.1
GCA_902363445.1
GCA_008011925.1
GCA_014867715.1
GCA_017656505.1
GCA_002721455.1
GCA_017454965.1
GCA_019779935.1
GCA_004345365.1
GCA_013302305.1
GCA_011063385.1
GCA_002414425.1
GCA_003947565.1
GCA_902798435.1
GCA_002306015.1
GCA_001919845.1
GCA_003634175.1
GCA_007679855.1
GCA_006334105.1
GCA_003530785.1
GCA_900143055.1
GCA_019537155.1
GCA_016621935.1
GCA_002762655.1
GCA_002365745.1
GCA_013425495.1
GCA_002316675.1
GCA_002108905.1
GCA_018913825.1
GCA_902762225.1
GCA_900102975.1
GCA_018666065.1
GCA_002013715.1
GCA_020056085.1
GCA_003451635.1
GCA_002733985.1
GCA_011321715.1
GCA_003628595.1
GCA_003266065.1
GCA_020248965.1
GCA_003138795.1
GCA_020049335.1
GCA_018780105.1
GCA_018697755.1
GCA_018058825.1
GCA_016843225.1
GCA_019800995.1
GCA_020718485.1
GCA_002159455.1
GCA_002998985.1
GCA_900066985.1
GCA_016101635.1
GCA_009362625.1
GCA_020554625.1
GCA_017435425.1
GCA_914484835.1
GCA_001415555.1
GCA_016790145.1
GCA_019684175.1
GCA_902388425.1
GCA_014141905.1
GCA_910586245.1
GCA_017640785.1
GCA_018687595.1
GCA_001811325.1
GCA_018256635.1
GCA_003506255.1
GCA_001298835.1
GCA_017990605.1
GCA_002298335.1
GCA_001635315.1
GCA_018645225.1
GCA_001627055.1
GCA_012033525.1
GCA_011771215.1
GCA_011751205.1
GCA_903902825.1
GCA_005798485.1
GCA_018687075.1
GCA_016101535.1
GCA_016771245.1
GCA_015478735.1
GCA_014490845.1
GCA_001475475.1
GCA_011800585.1
GCA_003838215.1
GCA_904374785.1
GCA_016763455.1
GCA_005768775.1
GCA_016617655.1
GCA_008802315.1
GCA_011056465.1
GCA_001527555.1
GCA_015354235.1
GCA_902830825.1
GCA_001529545.1
GCA_001521925.1
GCA_018679955.1
GCA_016767255.1
GCA_016841225.1
GCA_002402945.1
GCA_002400045.1
GCA_014723055.1
GCA_017385085.1
GCA_002281295.1
GCA_015135595.1
GCA_009600205.1
GCA_001886455.1
GCA_013304795.1
GCA_016722315.1
GCA_013032025.1
GCA_900465265.1
GCA_003171815.2
GCA_002253385.1
GCA_903891625.1
GCA_002095895.1
GCA_001654675.1
GCA_020621965.1
GCA_903869925.1
GCA_913057185.1
GCA_017993715.1
GCA_019243215.1
GCA_004799515.1
GCA_001463745.1
GCA_003797765.1
GCA_001423055.1
GCA_001421315.1
GCA_001428255.1
GCA_001476145.1
GCA_003416915.1
GCA_002067755.1
GCA_003538215.1
GCA_013300305.1
GCA_002509495.1
GCA_003241705.1
GCA_903938925.1
GCA_020554825.1
GCA_016900545.1
GCA_001938095.1
GCA_013374055.1
GCA_001311115.1
GCA_900539315.1
GCA_002732805.1
GCA_002360435.1
GCA_001293905.1
GCA_002427745.1
GCA_011039195.1
GCA_012489865.1
GCA_002873855.2
GCA_019037945.1
GCA_015272815.1
GCA_902385625.1
GCA_014860245.1
GCA_001083785.1
GCA_000233935.2
GCA_014876205.1
GCA_903986995.1
GCA_002919525.1
GCA_002397235.1
GCA_002272125.1
GCA_902374355.1
GCA_003146635.1
GCA_002456075.1
GCA_003580205.1
GCA_016815195.1
GCA_900457475.1
GCA_016004875.1
GCA_000761415.1
GCA_001516745.1
GCA_900120015.1
GCA_019795175.1
GCA_903933215.1
GCA_001676215.1
GCA_009717925.1
GCA_001296415.1
GCA_013248995.1
GCA_003580865.1
GCA_016714275.1
GCA_014303495.1
GCA_003985075.1
GCA_016307315.1
GCA_014763485.1
GCA_006385915.1
GCA_018668195.1
GCA_016812775.1
GCA_003732705.1
GCA_012840295.1
GCA_013317235.1
GCA_017641185.1
GCA_002025805.1
GCA_019270575.1
GCA_002020475.1
GCA_002787595.1
GCA_020102825.1
GCA_002738605.1
GCA_004322345.1
GCA_014229035.1
GCA_016901775.1
GCA_001954455.1
GCA_003267925.1
GCA_001660655.1
GCA_018604105.1
GCA_000753855.1
GCA_020721625.1
GCA_018380525.1
GCA_019457905.1
GCA_004564555.1
GCA_004403345.1
GCA_000736715.1
GCA_002114335.1
GCA_018654565.1
GCA_002450605.1
GCA_001402685.1
GCA_003248545.1
GCA_020035305.1
GCA_000715745.1
GCA_007896905.1
GCA_019890695.1
GCA_020092375.1
GCA_000801315.1
GCA_002081815.1
GCA_007595265.1
GCA_001429805.1
GCA_016729205.1
GCA_013283295.1
GCA_018861455.1
GCA_902786125.1
GCA_902778385.1
GCA_902498905.1
GCA_000465595.1
GCA_002075835.1
GCA_001303825.1
GCA_001427875.1
GCA_006493615.1
GCA_003849645.1
GCA_016009315.1
GCA_900149545.2
GCA_011319855.1
GCA_020719425.1
GCA_001676195.1
GCA_016814495.1
GCA_017888505.1
GCA_902362675.1
GCA_016757845.1
GCA_001690535.1
GCA_001897745.1
GCA_013283615.1
GCA_002871315.1
GCA_001412195.1
GCA_005405745.1
GCA_009811435.1
GCA_001593825.2
GCA_015471385.1
GCA_003073255.1
GCA_018130525.1
GCA_900078325.1
GCA_902499305.1
GCA_003813845.1
GCA_003725375.1
GCA_019348645.1
GCA_009377935.1
GCA_013698005.1
GCA_017306075.1
GCA_000747085.1
GCA_002371595.1
GCA_017635315.1
GCA_002373275.1
GCA_002109455.1
GCA_001709215.1
GCA_001476715.1
GCA_010994035.1
GCA_913051215.1
GCA_019511295.1
GCA_013390305.1
GCA_009719085.1
GCA_019704855.1
GCA_014287895.1
GCA_013149715.1
GCA_905203485.1
GCA_000437715.1
GCA_013824715.1
GCA_008704285.1
GCA_900545435.1
GCA_905187975.1
GCA_900557365.1
GCA_003611625.1
GCA_000437835.1
GCA_001940225.1
GCA_015549795.1
GCA_002478835.1
GCA_001865715.1
GCA_000829735.1
GCA_003603345.1
GCA_013401595.1
GCA_006770365.1
GCA_012034195.1
GCA_002932535.1
GCA_902765845.1
GCA_018598555.1
GCA_000762925.2
GCA_913063035.1
GCA_009881305.1
GCA_018100805.1
GCA_002694345.1
GCA_011806385.1
GCA_013345775.1
GCA_900454915.1
GCA_013001085.1
GCA_020743075.1
GCA_019801725.1
GCA_003384035.1
GCA_002425715.1
GCA_013821425.1
GCA_003970135.1
GCA_003510125.1
GCA_003035045.1
GCA_014852115.1
GCA_001060205.1
GCA_019668825.1
GCA_011051825.1
GCA_005502825.1
GCA_001815995.1
GCA_018801085.1
GCA_002363355.1
GCA_002208585.1
GCA_001427485.1
GCA_004000515.1
GCA_000763945.1
GCA_014645575.1
GCA_016212565.1
GCA_003640345.1
GCA_015257295.1
GCA_002931375.1
GCA_019042655.1
GCA_900460345.1
GCA_001812555.1
GCA_000981155.1
GCA_003086375.1
GCA_003666065.1
GCA_014851885.1
GCA_017308985.1
GCA_006547365.1
GCA_014695825.1
GCA_016650955.1
GCA_019464535.1
GCA_902705285.1
GCA_016720945.1
GCA_009881295.1
GCA_000741295.1
GCA_000424505.1
GCA_005938005.2
GCA_018375795.1
GCA_000721665.1
GCA_900094765.1
GCA_001681595.1
GCA_902706335.1
GCA_904846225.1
GCA_002276905.1
GCA_001020645.1
GCA_012102095.1
GCA_001715635.1
GCA_002752355.1
GCA_001455225.1
GCA_015645305.1
GCA_001484045.1
GCA_000807895.1
GCA_009914475.1
GCA_017592495.1
GCA_001588825.1
GCA_020280905.1
GCA_019586085.1
GCA_015062205.1
GCA_015230525.1
GCA_000768785.1
GCA_001471655.2
GCA_905208265.1
GCA_001945385.1
GCA_009915135.1
GCA_002684355.1
GCA_018388585.1
GCA_001557185.1
GCA_016125555.1
GCA_002929935.1
GCA_002808545.1
GCA_017927795.1
GCA_007678595.1
GCA_003383065.1
GCA_003522985.1
GCA_017167525.1
GCA_001038915.1
GCA_900129765.1
GCA_017989755.1
GCA_900142925.1
GCA_910573925.1
GCA_018366225.1
GCA_902362415.1
GCA_002869695.1
GCA_017986455.1
GCA_003036405.1
GCA_000463715.2
GCA_007846095.1
GCA_017988635.1
GCA_017854535.1
GCA_002009645.1
GCA_000787435.1
GCA_001619685.1
GCA_018206415.1
GCA_916439075.1
GCA_012498545.1
GCA_003435675.1
GCA_000400795.1
GCA_018361085.1
GCA_015864875.1
GCA_003319105.1
GCA_000301815.1
GCA_019670585.1
GCA_003507935.1
GCA_016620355.1
GCA_902160115.1
GCA_003263795.1
GCA_011090265.1
GCA_003951885.1
GCA_012273135.1
GCA_900635665.1
GCA_900185605.1
GCA_904831015.1
GCA_015704955.1
GCA_017355775.1
GCA_002878475.1
GCA_002864865.1
GCA_000313755.1
GCA_009832405.1
GCA_001673275.1
GCA_019656515.1
GCA_002902865.1
GCA_005876865.1
GCA_000583715.2
GCA_004347225.1
GCA_015556955.1
GCA_002933465.1
GCA_009739395.1
GCA_003063545.1
GCA_003781945.1
GCA_900104085.1
GCA_002213185.1
GCA_017640815.1
GCA_018055505.1
GCA_015669735.1
GCA_020742695.1
GCA_016101975.1
GCA_017068335.1
GCA_903877285.1
GCA_902170715.1
GCA_001053555.1
GCA_020697555.1
GCA_002252305.1
GCA_001461685.1
GCA_903832815.1
GCA_014359905.1
GCA_004299625.1
GCA_002786165.1
GCA_002689655.1
GCA_009693255.1
GCA_015262265.1
GCA_018206875.1
GCA_004795335.1
GCA_019795295.1
GCA_002354235.1
GCA_015277875.1
GCA_008017235.1
GCA_000302115.1
GCA_004349605.1
GCA_007678455.1
GCA_002777615.1
GCA_001021935.1
GCA_000346955.1
GCA_014250455.1
GCA_005146635.1
GCA_003751155.1
GCA_000286975.2
GCA_005146445.1
GCA_016757095.1
GCA_014303735.1
GCA_016756555.1
GCA_002323965.1
GCA_009992535.1
GCA_002413725.1
GCA_011048875.1
GCA_002873035.1
GCA_903837685.1
GCA_913057515.1
GCA_020245305.1
GCA_002388525.1
GCA_016762755.1
GCA_001777155.1
GCA_020164435.1
GCA_009299785.1
GCA_018531375.1
GCA_902168075.1
GCA_008422295.1
GCA_001664085.1
GCA_900555495.1
GCA_018336095.1
GCA_017405845.1
GCA_905373115.1
GCA_017985305.1
GCA_020054965.1
GCA_012933445.1
GCA_001515825.1
GCA_011927495.1
GCA_900551095.1
GCA_013283745.1
GCA_014493755.1
GCA_002282635.1
GCA_014931605.1
GCA_019751875.1
GCA_019431395.1
GCA_001658005.1
GCA_018653085.1
GCA_003331425.1
GCA_020089865.1
GCA_002337405.1
GCA_018682615.1
GCA_000417505.1
GCA_002377695.1
GCA_002428765.1
GCA_910580035.1
GCA_001813685.1
GCA_015709525.1
GCA_902506545.1
GCA_018854135.1
GCA_014207185.1
GCA_002282675.1
GCA_000287655.1
GCA_002440555.1
GCA_001815355.1
GCA_020496225.1
GCA_000979975.1
GCA_002494885.1
GCA_000497655.1
GCA_003140635.1
GCA_902506055.1
GCA_001613795.1
GCA_017390475.1
GCA_016744795.1
GCA_014170385.1
GCA_002159695.1
GCA_020687505.1
GCA_000271925.1
GCA_014306175.1
GCA_900758195.1
GCA_016102285.1
GCA_900538825.1
GCA_004299065.1
GCA_017743835.1
GCA_905372755.1
GCA_905207585.1
GCA_014596425.1
GCA_905187795.1
GCA_012889735.1
GCA_018364275.1
GCA_003462785.1
GCA_013333945.2
GCA_001808555.1
GCA_005503495.1
GCA_900766385.1
GCA_002159375.1
GCA_000403455.2
GCA_900323545.1
GCA_900162725.1
GCA_000760295.1
GCA_905194605.1
GCA_008271455.1
GCA_000801335.2
GCA_003751085.1
GCA_020806625.1
GCA_014596085.1
GCA_000517705.1
GCA_003479545.1
GCA_902646495.1
GCA_000376905.1
GCA_000526555.1
GCA_018618955.1
GCA_014076985.1
GCA_017743455.1
GCA_014863545.1
GCA_002470005.1
GCA_017985115.1
GCA_003461655.1
GCA_000784835.1
GCA_001623085.1
GCA_018780565.1
GCA_001806305.1
GCA_009834915.1
GCA_905616455.1
GCA_002377375.1
GCA_014836405.1
GCA_000980395.1
GCA_007694915.1
GCA_017858365.1
GCA_015494595.1
GCA_000524665.1
GCA_003479125.1
GCA_002737755.1
GCA_903929565.1
GCA_003096775.1
GCA_013332495.1
GCA_002482655.1
GCA_000247495.2
GCA_003633835.1
GCA_005771495.1
GCA_001625355.1
GCA_900188315.1
GCA_013110375.1
GCA_000152845.1
GCA_003318165.1
GCA_003026135.1
GCA_014705715.1
GCA_013215705.1
GCA_000152945.2
GCA_012272695.1
GCA_012521395.1
GCA_000152605.1
GCA_900100235.1
GCA_007096355.1
GCA_017116865.1
GCA_003947415.1
GCA_000252685.2
GCA_011602505.1
GCA_014200775.1
GCA_014695175.1
GCA_001597745.1
GCA_014696345.1
GCA_017935745.1
GCA_019973395.1
GCA_019075875.1
GCA_020723085.1
GCA_014696565.1
GCA_017409525.1
GCA_018402615.1
GCA_016102125.1
GCA_001641135.1
GCA_002928855.1
GCA_000576615.1
GCA_019091385.1
GCA_001644125.1
GCA_006385315.1
GCA_001984215.1
GCA_003444245.1
GCA_002379085.1
GCA_013911595.1
GCA_902727855.1
GCA_003015225.1
GCA_017639855.1
GCA_014927145.1
GCA_009930815.1
GCA_010119335.3
GCA_010092445.1
GCA_012027685.1
GCA_016101375.1
GCA_015355715.1
GCA_019977395.1
GCA_020544305.1
GCA_009734385.1
GCA_003027815.1
GCA_004522185.1
GCA_002787395.1
GCA_013393945.1
GCA_002079265.1
GCA_016625195.1
GCA_013374115.1
GCA_002969175.1
GCA_001693255.1
GCA_014696065.1
GCA_003812125.1
GCA_001636565.1
GCA_013389595.1
GCA_015709435.1
GCA_007113525.2
GCA_002165295.2
GCA_012935675.1
GCA_015135575.1
GCA_017743795.1
GCA_002415495.1
GCA_004570415.1
GCA_900116465.1
GCA_015160895.1
GCA_000691165.1
GCA_916438735.1
GCA_003186245.1
GCA_001372835.1
GCA_003335365.1
GCA_003579225.1
GCA_913051555.1
GCA_003346965.1
GCA_014897285.1
GCA_002285875.1
GCA_009938445.1
GCA_018376435.1
GCA_009497775.1
GCA_002892125.1
GCA_013392745.1
GCA_000978635.2
GCA_900635625.1
GCA_905620445.1
GCA_003202695.1
GCA_017584805.1
GCA_016502445.1
GCA_003854315.1
GCA_020424105.1
GCA_902567485.1
GCA_002374125.1
GCA_002891025.1
GCA_900447715.1
GCA_000419565.1
GCA_002875015.1
GCA_001679175.1
GCA_016812155.1
GCA_900379815.1
GCA_012843515.1
GCA_018101055.1
GCA_001664425.1
GCA_003795605.1
GCA_000789175.1
GCA_015477725.1
GCA_016466065.1
GCA_900109155.1
GCA_916720985.1
GCA_903969095.1
GCA_003517785.1
GCA_016500765.1
GCA_000730605.1
GCA_008364715.1
GCA_001188445.1
GCA_005886515.1
GCA_913043975.1
GCA_002022065.1
GCA_014129655.1
GCA_000632025.1
GCA_015351415.1
GCA_001477295.1
GCA_018433005.1
GCA_014926245.1
GCA_018141705.1
GCA_000243655.3
GCA_007846185.1
GCA_009708575.1
GCA_016605325.1
GCA_004564725.1
GCA_905237015.1
GCA_003315075.1
GCA_020406015.1
GCA_002259165.1
GCA_008690985.1
GCA_002455095.1
GCA_014844555.1
GCA_001439725.1
GCA_015594735.1
GCA_001572955.1
GCA_006503545.1
GCA_008000595.1
GCA_900446595.1
GCA_002927495.1
GCA_006151615.1
GCA_900447695.1
GCA_000985895.1
GCA_900455785.1
GCA_009013215.1
GCA_020723985.1
GCA_008931445.1
GCA_015255725.1
GCA_011305375.1
GCA_019083885.1
GCA_014925595.1
GCA_001542915.1
GCA_013385835.1
GCA_910583975.1
GCA_015547415.1
GCA_018786145.1
GCA_002357275.1
GCA_019012825.1
GCA_013386505.1
GCA_000315115.1
GCA_010721575.1
GCA_015700835.1
GCA_900458755.1
GCA_001991055.1
GCA_001956485.1
GCA_002027385.1
GCA_003265025.1
GCA_003860025.1
GCA_007829715.1
GCA_002578695.1
GCA_000228545.2
GCA_019243055.1
GCA_001705625.1
GCA_000962875.1
GCA_019344855.1
GCA_013321745.1
GCA_017028955.1
GCA_003254785.1
GCA_020532005.1
GCA_000687995.1
GCA_900451035.1
GCA_013391145.1
GCA_016759905.1
GCA_910574565.1
GCA_000701165.2
GCA_000723485.1
GCA_010523255.1
GCA_000666205.1
GCA_001672755.1
GCA_002259955.1
GCA_905192545.1
GCA_019279275.1
GCA_003494105.1
GCA_001047545.1
GCA_000772395.1
GCA_003026695.1
GCA_003732065.1
GCA_000243535.3
GCA_000243995.3
GCA_900132765.1
GCA_019132055.1
GCA_009677155.1
GCA_014846185.1
GCA_015261915.1
GCA_002554225.1
GCA_011045495.1
GCA_006124975.1
GCA_001625515.1
GCA_001476655.1
GCA_019457865.1
GCA_012850955.1
GCA_900475775.1
GCA_016126795.1
GCA_900196845.1
GCA_905192925.1
GCA_014634765.1
GCA_001655985.1
GCA_020181575.1
GCA_009732815.1
GCA_905203745.1
GCA_020089445.1
GCA_003932095.1
GCA_003993135.1
GCA_000193635.2
GCA_018363855.1
GCA_001121785.1
GCA_001657915.1
GCA_019930005.1
GCA_003944245.1
GCA_015260975.1
GCA_015238615.1
GCA_014762905.1
GCA_020708975.1
GCA_002382925.1
GCA_017655905.1
GCA_000242095.1
GCA_000735675.1
GCA_002994405.1
GCA_001017595.1
GCA_009601515.1
GCA_002212005.1
GCA_019929575.1
GCA_001937445.1
GCA_003286805.1
GCA_000179735.1
GCA_003316255.1
GCA_014931455.1
GCA_007680755.1
GCA_018332615.1
GCA_019375835.1
GCA_017166355.1
GCA_915063725.1
GCA_019375675.1
GCA_009717805.1
GCA_003464625.1
GCA_009719405.1
GCA_016293965.1
GCA_009755855.1
GCA_905187995.1
GCA_016900535.1
GCA_004134945.1
GCA_902167675.1
GCA_011320475.1
GCA_003448915.1
GCA_902387635.1
GCA_013304185.1
GCA_013378475.1
GCA_001569285.1
GCA_002449655.1
GCA_002205925.1
GCA_000185745.1
GCA_000218525.2
GCA_003959565.1
GCA_014864825.1
GCA_016506555.1
GCA_003456595.1
GCA_004558275.1
GCA_014847675.1
GCA_900116655.1
GCA_001938755.1
GCA_002358065.1
GCA_010377235.1
GCA_006385265.1
GCA_015549625.1
GCA_902196095.1
GCA_009892325.1
GCA_003213395.1
GCA_002088025.1
GCA_905372985.1
GCA_015555355.1
GCA_000270125.2
GCA_001577285.1
GCA_014228015.1
GCA_016804245.1
GCA_015559305.1
GCA_003465905.1
GCA_019552145.1
GCA_001401675.2
GCA_014525585.1
GCA_000370985.1
GCA_002699855.1
GCA_905215475.1
GCA_017909135.1
GCA_001853325.1
GCA_015549975.1
GCA_001579825.2
GCA_009755685.1
GCA_003865195.2
GCA_001418695.1
GCA_019092155.1
GCA_013266605.1
GCA_009913895.1
GCA_002149065.1
GCA_014525095.1
GCA_002893245.1
GCA_902166045.1
GCA_001999505.1
GCA_001476795.1
GCA_012274925.1
GCA_005877035.1
GCA_000430225.1
GCA_000219275.1
GCA_003335165.1
GCA_000931735.1
GCA_003413235.1
GCA_003416075.1
GCA_000935765.1
GCA_009758155.1
GCA_020256765.1
GCA_905235935.1
GCA_009718325.1
GCA_018380745.1
GCA_015263965.1
GCA_001558915.2
GCA_903854545.1
GCA_000253155.1
GCA_019350955.1
GCA_008932485.1
GCA_000836055.1
GCA_000621845.1
GCA_001989515.1
GCA_003003625.1
GCA_900448055.1
GCA_009857205.1
GCA_019704015.1
GCA_000158435.2
GCA_001406855.1
GCA_902362405.1
GCA_902167905.1
GCA_015070775.1
GCA_900447625.1
GCA_017898045.1
GCA_013337725.1
GCA_009650945.1
GCA_018376035.1
GCA_020590275.1
GCA_000175655.1
GCA_017167295.1
GCA_019249795.1
GCA_015557455.1
GCA_000155475.1
GCA_020743895.1
GCA_019012585.1
GCA_003475515.1
GCA_902373965.1
GCA_012976485.1
GCA_008368695.1
GCA_001244395.1
GCA_900458635.1
GCA_007667085.1
GCA_003044845.1
GCA_008690005.1
GCA_003028315.1
GCA_916048815.1
GCA_003044985.1
GCA_015571575.1
GCA_018377935.1
GCA_002298865.1
GCA_006828885.1
GCA_000173415.1
GCA_019052355.1
GCA_000931485.1
GCA_001066935.1
GCA_019400265.1
GCA_000178355.1
GCA_018127905.1
GCA_009679235.1
GCA_012976685.1
GCA_900624655.1
GCA_902837345.1
GCA_008726555.1
GCA_019130155.1
GCA_003475445.1
GCA_008571465.1
GCA_018792545.1
GCA_014903525.1
GCA_001756675.1
GCA_003253035.1
GCA_015255415.1
GCA_007992615.1
GCA_013820845.1
GCA_015662595.1
GCA_008633485.1
GCA_003250315.1
GCA_900155695.1
GCA_000716945.1
GCA_002776675.1
GCA_018885325.1
GCA_008085015.1
GCA_001061665.1
GCA_000400525.1
GCA_018704105.1
GCA_902859575.1
GCA_000749855.1
GCA_002086895.1
GCA_000187265.1
GCA_001645605.1
GCA_003626495.1
GCA_001882955.1
GCA_002192875.1
GCA_002555415.1
GCA_000987395.1
GCA_001296945.1
GCA_002564225.1
GCA_020741275.1
GCA_015912885.1
GCA_003465565.1
GCA_003312485.2
GCA_005047265.1
GCA_014890335.1
GCA_002554415.1
GCA_016756075.1
GCA_001589185.1
GCA_000963115.1
GCA_904423785.1
GCA_003029885.1
GCA_902168635.1
GCA_004283115.1
GCA_003627275.1
GCA_015912845.1
GCA_910035615.1
GCA_015060665.1
GCA_020276625.1
GCA_000204985.1
GCA_018587985.1
GCA_900453015.1
GCA_010231335.1
GCA_018140655.1
GCA_000831205.1
GCA_017911715.1
GCA_015335425.1
GCA_002243075.1
GCA_001729645.1
GCA_001525855.1
GCA_017883705.1
GCA_900175135.1
GCA_007049815.1
GCA_015679965.1
GCA_012979015.1
GCA_015680045.1
GCA_003697505.1
GCA_902386715.1
GCA_004296435.1
GCA_018147875.1
GCA_007828595.1
GCA_001157385.1
GCA_014197235.1
GCA_902170675.1
GCA_006381855.1
GCA_007858415.1
GCA_900250065.1
GCA_020088965.1
GCA_905175365.2
GCA_001606275.1
GCA_013341435.1
GCA_016724825.1
GCA_019929145.1
GCA_001560245.1
GCA_003026955.1
GCA_902387425.1
GCA_016888905.1
GCA_003492345.1
GCA_015275135.1
GCA_003236625.1
GCA_014224505.1
GCA_003573505.1
GCA_000092265.1
GCA_013317415.1
GCA_002959625.1
GCA_020180925.1
GCA_018862015.1
GCA_002736025.1
GCA_003472155.1
GCA_019800945.1
GCA_015477925.1
GCA_002156075.1
GCA_013425995.1
GCA_014333315.1
GCA_013750595.1
GCA_013294375.1
GCA_016446415.2
GCA_003855635.1
GCA_002749575.1
GCA_018500345.1
GCA_018176655.1
GCA_000816225.1
GCA_017355005.1
GCA_000365905.1
GCA_900631645.1
GCA_003812785.1
GCA_017298675.1
GCA_002999355.1
GCA_001875265.1
GCA_018517205.1
GCA_000798635.2
GCA_000286715.1
GCA_018619115.1
GCA_001522585.2
GCA_002174235.1
GCA_009913955.1
GCA_902728085.1
GCA_001433895.1
GCA_002220175.1
GCA_007981045.1
GCA_004115495.1
GCA_000506525.2
GCA_000708965.1
GCA_016103195.1
GCA_000213905.2
GCA_016837565.1
GCA_003581365.1
GCA_003121725.1
GCA_000709535.1
GCA_004102585.1
GCA_900088615.1
GCA_000979185.1
GCA_000709025.1
GCA_002997995.1
GCA_018409405.1
GCA_001708615.1
GCA_002128205.1
GCA_009764675.1
GCA_014228355.1
GCA_000195815.1
GCA_900452355.1
GCA_002386285.1
GCA_002216305.2
GCA_000687895.1
GCA_002363195.1
GCA_001647815.1
GCA_018854395.1
GCA_900327845.1
GCA_003184485.1
GCA_003186305.1
GCA_000191825.1
GCA_001671525.1
GCA_000747295.1
GCA_003438025.1
GCA_001406175.1
GCA_015670365.1
GCA_009020735.1
GCA_020537185.1
GCA_000154125.1
GCA_020554525.1
GCA_005844255.1
GCA_020743315.1
GCA_003468665.1
GCA_009875675.1
GCA_020563505.1
GCA_004558385.1
GCA_015558605.1
GCA_002865425.1
GCA_017776255.1
GCA_020563365.1
GCA_015263235.1
GCA_004167165.1
GCA_003475275.1
GCA_000259175.1
GCA_000685115.1
GCA_902373735.2
GCA_001404595.1
GCA_003467005.1
GCA_008681195.1
GCA_020537245.1
GCA_003470175.1
GCA_020539285.1
GCA_902362385.1
GCA_014866905.1
GCA_009718405.1
GCA_009911775.1
GCA_019127255.1
GCA_018376835.1
GCA_904395875.1
GCA_009857095.1
GCA_013168455.1
GCA_002191295.1
GCA_002280275.1
GCA_000393915.1
GCA_009734765.1
GCA_902800815.1
GCA_001557765.1
GCA_016603605.1
GCA_008831425.1
GCA_006351865.1
GCA_016604395.1
GCA_000010965.1
GCA_015832095.1
GCA_003852175.1
GCA_002158845.1
GCA_015689415.1
GCA_017840535.1
GCA_001299515.1
GCA_000265095.1
GCA_003205835.1
GCA_901446615.1
GCA_019425795.1
GCA_002192925.1
GCA_018741165.1
GCA_907163315.1
GCA_003855215.1
GCA_003149695.1
GCA_900636835.1
GCA_001294075.1
GCA_000817045.1
GCA_017911615.1
GCA_000270425.1
GCA_015767815.1
GCA_000172775.1
GCA_900475255.1
GCA_000332585.1
GCA_000189975.2
GCA_017809835.1
GCA_000698325.1
GCA_015703845.1
GCA_018130925.1
GCA_014489455.1
GCA_902829845.1
GCA_003431605.1
GCA_900491925.1
GCA_020720805.1
GCA_003576155.1
GCA_011604505.1
GCA_001655355.1
GCA_008932635.1
GCA_000385495.1
GCA_000166635.2
GCA_017165195.1
GCA_003017145.1
GCA_009728085.1
GCA_001718295.1
GCA_001267815.1
GCA_000255435.2
GCA_000171355.1
GCA_002754015.1
GCA_019890875.1
GCA_001654775.1
GCA_000245095.2
GCA_000269945.1
GCA_003691525.1
GCA_000771705.1
GCA_019968075.1
GCA_014525215.1
GCA_000501555.1
GCA_000283835.1
GCA_000176795.1
GCA_001651555.1
GCA_003610975.1
GCA_000953615.1
GCA_009668005.1
GCA_013761105.1
GCA_018887285.2
GCA_011765725.1
GCA_007989685.1
GCA_900518755.1
GCA_000019865.1
GCA_009858135.1
GCA_003456975.1
GCA_017896405.1
GCA_001929095.2
GCA_900459425.1
GCA_016801635.1
GCA_000607225.1
GCA_006970065.1
GCA_002262975.1
GCA_009858015.1
GCA_002000885.1
GCA_019134735.1
GCA_009763045.1
GCA_900475225.1
GCA_000834415.1
GCA_002937155.1
GCA_003846385.1
GCA_000012025.1
GCA_001179965.1
GCA_003515545.1
GCA_018885365.1
GCA_000959485.1
GCA_001059385.1
GCA_002111085.1
GCA_001655535.1
GCA_001484665.1
GCA_002163915.1
GCA_007165405.1
GCA_020520205.1
GCA_013694365.1
GCA_900456975.1
GCA_001591325.1
GCA_013461715.1
GCA_001705585.1
GCA_002248325.1
GCA_900186925.1
GCA_000012005.1
GCA_000724665.3
GCA_018808925.1
GCA_008801275.1
GCA_003339545.1
GCA_013412725.1
GCA_014211935.1
GCA_001572685.1
GCA_002192495.1
GCA_002024305.1
GCA_000831125.1
GCA_002162195.1
GCA_016838685.1
GCA_900618545.1
GCA_001296085.1
GCA_000833125.1
GCA_000013585.1
GCA_014858915.1
GCA_005221325.1
GCA_019201075.1
GCA_015475995.1
GCA_002736045.1
GCA_004154065.1
GCA_003355275.1
GCA_000521545.1
GCA_000011165.1
GCA_006337485.1
GCA_014900215.1
GCA_003352405.1
GCA_001180305.1
GCA_000359245.2
GCA_000167095.1
GCA_000010685.1
GCA_001653355.1
GCA_003018795.1
GCA_000769575.1
GCA_001999105.1
GCA_001304735.1
GCA_013394245.1
GCA_019330105.1
GCA_016028815.1
GCA_009295965.1
GCA_001831555.2
GCA_002587225.1
GCA_002776715.1
GCA_003410335.1
GCA_001708465.1
GCA_002776775.1
GCA_016600925.1
GCA_019339425.1
GCA_009295925.1
GCA_003722255.1
GCA_019329405.1
GCA_003568565.1
GCA_003350945.1
GCA_003264815.1
GCA_003018555.1
GCA_000835265.1
GCA_001580385.1
GCA_000359405.1
GCA_900444975.1
GCA_001180245.1
GCA_003030165.1
GCA_014900275.1
GCA_000516655.1
GCA_003671935.1
GCA_017821595.1
GCA_001974965.1
GCA_000772185.1
GCA_015475975.1
GCA_013305625.1
GCA_000092565.1
GCA_005221345.1
GCA_002019345.1
GCA_002741395.1
GCA_002208785.2
GCA_019552085.1
GCA_002843545.1
GCA_009728915.1
GCA_016415245.1
GCA_001913235.1
GCA_002968655.1
GCA_008693585.1
GCA_001675245.1
GCA_009832085.1
GCA_004843685.1
GCA_001578145.1
GCA_008690265.1
GCA_002074135.1
GCA_000965785.1
GCA_900457215.1
GCA_900119755.1
GCA_003985005.1
GCA_017360305.1
GCA_009728835.1
GCA_001620325.1
GCA_900457065.1
GCA_006874665.1
GCA_014489355.1
GCA_007165645.1
GCA_002355675.1
GCA_002776745.1
GCA_003966315.1
GCA_000738305.1
GCA_000959625.1
GCA_017378195.1
GCA_020809245.1
GCA_013306095.1
GCA_001179945.1
GCA_009738345.1
GCA_003846405.1
GCA_003591005.1
GCA_013822985.1
GCA_009762945.1
GCA_003798385.1
GCA_019182265.1
GCA_900196735.1
GCA_009858055.1
GCA_002262995.1
GCA_000953235.1
GCA_000607245.1
GCA_019076985.1
GCA_001686885.1
GCA_011604745.1
GCA_002014755.1
GCA_002313065.1
GCA_000697625.1
GCA_019095765.1
GCA_000367725.3
GCA_005864085.1
GCA_011765735.1
GCA_900078185.2
GCA_013761085.1
GCA_000607185.1
GCA_013393725.1
GCA_001183885.1
GCA_001702095.1
GCA_014525015.1
GCA_000502175.1
GCA_001525585.2
GCA_002108015.1
GCA_010509575.1
GCA_002441675.1
GCA_000245275.2
GCA_009883895.1
GCA_001654795.1
GCA_004063515.1
GCA_001263815.1
GCA_000255415.2
GCA_002205575.1
GCA_000808035.2
GCA_900489825.1
GCA_009727955.1
GCA_003017335.1
GCA_017165475.1
GCA_000385475.1
GCA_008932885.1
GCA_002996625.1
GCA_005311085.1
GCA_011604485.1
GCA_003576365.1
GCA_020721925.1
GCA_900491905.1
GCA_003431665.1
GCA_011392275.1
GCA_018130365.1
GCA_010667555.1
GCA_016743895.1
GCA_000698345.1
GCA_018128465.1
GCA_000151245.1
GCA_008757435.1
GCA_014192695.1
GCA_015767935.1
GCA_000270445.1
GCA_017911295.1
GCA_902387355.1
GCA_001266835.1
GCA_001558215.1
GCA_003312895.1
GCA_900087715.2
GCA_001518735.1
GCA_018739445.1
GCA_001105765.1
GCA_019425855.1
GCA_901446755.1
GCA_000164965.1
GCA_009676525.1
GCA_001698705.1
GCA_016403245.1
GCA_015767535.1
GCA_000576165.1
GCA_000007005.1
GCA_001611775.1
GCA_000723785.1
GCA_016604325.1
GCA_003402915.1
GCA_019852205.1
GCA_018228745.1
GCA_902794535.1
GCA_002700025.1
GCA_902363355.1
GCA_001544095.1
GCA_002191755.1
GCA_013168465.1
GCA_006385935.1
GCA_902832765.1
GCA_018378295.1
GCA_018375535.1
GCA_019127145.1
GCA_009718425.1
GCA_018378655.1
GCA_009911235.1
GCA_020539635.1
GCA_900660185.1
GCA_020540435.1
GCA_905198165.1
GCA_003470025.1
GCA_013299665.1
GCA_002008145.1
GCA_000783455.2
GCA_003436075.1
GCA_009718245.1
GCA_013304105.1
GCA_016586395.1
GCA_004556315.1
GCA_015666995.1
GCA_020559405.1
GCA_902374315.1
GCA_009875695.1
GCA_905200515.1
GCA_017850795.1
GCA_008572485.1
GCA_015551555.1
GCA_902364945.1
GCA_015555255.1
GCA_019126275.1
GCA_009020165.1
GCA_902362315.1
GCA_001671475.1
GCA_000338515.1
GCA_003465625.1
GCA_002215195.1
GCA_009625795.1
GCA_003186685.1
GCA_001686545.1
GCA_018854495.1
GCA_900637315.1
GCA_002362055.1
GCA_000685985.1
GCA_014231285.1
GCA_000017005.1
GCA_008868295.1
GCA_000241875.1
GCA_015277345.1
GCA_004310235.1
GCA_009945865.1
GCA_002998235.1
GCA_001598775.1
GCA_002024205.1
GCA_016727905.1
GCA_000979815.1
GCA_003580085.1
GCA_002849375.1
GCA_003433375.1
GCA_016742905.1
GCA_007019345.2
GCA_016838525.1
GCA_000708985.1
GCA_000506545.2
GCA_004115655.1
GCA_900445595.1
GCA_900119015.1
GCA_000469705.1
GCA_001932095.1
GCA_007965745.1
GCA_003429405.1
GCA_002173555.1
GCA_009762745.1
GCA_005937855.2
GCA_017939465.1
GCA_000025385.1
GCA_000826725.2
GCA_900106535.1
GCA_001874065.1
GCA_017298875.1
GCA_011399315.1
GCA_902833425.1
GCA_000365885.1
GCA_017355045.1
GCA_900446615.1
GCA_018885165.1
GCA_000185345.1
GCA_003354425.1
GCA_000027205.1
GCA_016772355.1
GCA_013294205.1
GCA_013826985.1
GCA_018502305.1
GCA_000017665.1
GCA_002155765.1
GCA_015477525.1
GCA_015559345.1
GCA_019335185.1
GCA_002735985.1
GCA_018862375.1
GCA_001580635.1
GCA_009744195.1
GCA_003475695.1
GCA_016864115.1
GCA_003443955.1
GCA_003236595.1
GCA_015275535.1
GCA_018440825.1
GCA_001281425.1
GCA_003492845.1
GCA_900683725.1
GCA_000950355.1
GCA_001560795.1
GCA_020729725.1
GCA_001558375.2
GCA_000217835.1
GCA_001606335.1
GCA_905175385.2
GCA_020089165.1
GCA_900249825.1
GCA_014706575.1
GCA_009792915.1
GCA_902388045.1
GCA_002894575.1
GCA_011765325.1
GCA_004004485.1
GCA_018148395.1
GCA_014169715.1
GCA_900097255.1
GCA_019203165.1
GCA_003674285.1
GCA_012978975.1
GCA_015680005.1
GCA_007049785.1
GCA_017883865.1
GCA_004153785.1
GCA_001650335.1
GCA_002243175.1
GCA_001523205.1
GCA_015335665.1
GCA_017912205.1
GCA_000831225.1
GCA_017352175.1
GCA_010230375.1
GCA_902109475.1
GCA_015643565.1
GCA_000498675.1
GCA_020276645.1
GCA_020624085.1
GCA_001313145.1
GCA_000511115.1
GCA_003627235.1
GCA_902500655.1
GCA_902168555.1
GCA_003029945.1
GCA_900576785.1
GCA_000963055.1
GCA_001589205.1
GCA_016756195.1
GCA_900447385.1
GCA_014890265.1
GCA_005048025.1
GCA_003860365.1
GCA_002161835.1
GCA_009680205.1
GCA_003240965.1
GCA_900168285.1
GCA_020709745.1
GCA_002556385.1
GCA_013309695.1
GCA_902173145.1
GCA_017875695.1
GCA_000382045.1
GCA_000964315.1
GCA_900565985.1
GCA_001039055.1
GCA_902859675.1
GCA_018704245.1
GCA_020406575.1
GCA_001065115.1
GCA_009933525.1
GCA_900445165.1
GCA_000831425.1
GCA_000720915.1
GCA_011754105.1
GCA_003246835.1
GCA_011362275.1
GCA_002879585.1
GCA_013801425.1
GCA_905194905.1
GCA_003130375.1
GCA_001756725.1
GCA_011392435.1
GCA_018792335.1
GCA_015552415.1
GCA_003469295.1
GCA_019130655.1
GCA_015256225.1
GCA_004347595.1
GCA_012976725.1
GCA_902374165.1
GCA_011714655.1
GCA_018127885.1
GCA_019400105.1
GCA_002206225.2
GCA_001061305.1
GCA_002276615.1
GCA_019127595.1
GCA_015739385.1
GCA_002984195.1
GCA_018370795.1
GCA_000940535.1
GCA_018437425.1
GCA_916050365.1
GCA_008689905.1
GCA_003044645.1
GCA_007667125.1
GCA_018373375.1
GCA_002901845.1
GCA_002861405.1
GCA_902386635.1
GCA_012976845.1
GCA_001475965.1
GCA_019012985.1
GCA_905204905.1
GCA_013300445.1
GCA_016803255.1
GCA_015559735.1
GCA_003215615.1
GCA_020740145.1
GCA_003459735.1
GCA_905369785.1
GCA_001648335.1
GCA_902374065.1
GCA_900458715.1
GCA_014610855.1
GCA_007097455.1
GCA_018380495.1
GCA_001405995.1
GCA_003458815.1
GCA_002895905.1
GCA_000196695.1
GCA_002884705.1
GCA_009906265.1
GCA_003003645.1
GCA_000571935.1
GCA_000368085.1
GCA_008932575.1
GCA_001969305.1
GCA_019389835.1
GCA_903833405.1
GCA_013488045.1
GCA_900009115.1
GCA_015264055.1
GCA_916050255.1
GCA_009718335.1
GCA_019734995.1
GCA_009758115.1
GCA_001401385.1
GCA_003415915.1
GCA_003413175.1
GCA_000818215.1
GCA_000368765.1
GCA_016726625.1
GCA_016598755.1
GCA_011058205.1
GCA_012275125.1
GCA_001477215.1
GCA_000486025.1
GCA_003149285.1
GCA_002893145.1
GCA_000736955.1
GCA_014274185.1
GCA_009913875.1
GCA_019092285.1
GCA_013114385.1
GCA_017604085.1
GCA_001651535.1
GCA_001889145.1
GCA_017347425.1
GCA_002847925.1
GCA_003326035.1
GCA_017909295.1
GCA_900556565.1
GCA_001937915.1
GCA_000935645.1
GCA_014525615.1
GCA_001008905.1
GCA_006385095.1
GCA_902363955.1
GCA_019336935.1
GCA_002250095.2
GCA_015276265.1
GCA_002012285.1
GCA_015558265.1
GCA_915063465.1
GCA_000373605.1
GCA_003184965.2
GCA_003215515.1
GCA_002813065.1
GCA_902196155.1
GCA_003462805.1
GCA_008039815.1
GCA_002907145.1
GCA_008795865.1
GCA_900459545.1
GCA_016785065.1
GCA_014845495.1
GCA_003520305.1
GCA_014876805.1
GCA_014864845.1
GCA_000590415.1
GCA_003959005.1
GCA_001569305.1
GCA_016598945.1
GCA_000944995.1
GCA_013304205.1
GCA_002211705.1
GCA_011320385.1
GCA_003533425.1
GCA_003340125.1
GCA_018205675.1
GCA_020553785.1
GCA_009755865.1
GCA_014872525.1
GCA_009719495.1
GCA_905209345.1
GCA_009717845.1
GCA_002748325.1
GCA_000191765.2
GCA_017167165.1
GCA_015262545.1
GCA_000827635.1
GCA_014931415.1
GCA_014138475.1
GCA_000179755.1
GCA_905115105.1
GCA_001937485.1
GCA_019929565.1
GCA_000261885.1
GCA_003663725.1
GCA_003595585.1
GCA_000633375.1
GCA_017655785.1
GCA_003580305.1
GCA_001983285.1
GCA_009905525.1
GCA_015551285.1
GCA_000255635.1
GCA_009738085.1
GCA_015261095.1
GCA_003944225.1
GCA_019930045.1
GCA_011714735.1
GCA_000180075.1
GCA_018372575.1
GCA_007785725.1
GCA_001009445.1
GCA_003932115.1
GCA_020089455.1
GCA_009732795.1
GCA_019973835.2
GCA_001655825.1
GCA_002072515.1
GCA_020742815.1
GCA_900196815.1
GCA_014353035.1
GCA_900475635.1
GCA_003056935.1
GCA_900450705.1
GCA_900104345.1
GCA_001625535.1
GCA_000400405.1
GCA_020172765.1
GCA_015261395.1
GCA_000613465.1
GCA_009912275.1
GCA_009677045.1
GCA_003469655.1
GCA_000216315.3
GCA_000243575.3
GCA_900132345.1
GCA_003732125.1
GCA_001558075.1
GCA_000771915.1
GCA_001047595.1
GCA_003494635.1
GCA_019279245.1
GCA_902167815.1
GCA_003284935.1
GCA_015845895.1
GCA_000666865.1
GCA_001598475.1
GCA_900067765.1
GCA_008571655.1
GCA_900446175.1
GCA_016759945.1
GCA_012222705.1
GCA_000702545.1
GCA_900451125.1
GCA_018982875.1
GCA_001663835.1
GCA_017028865.1
GCA_013320965.1
GCA_002894405.1
GCA_001705645.1
GCA_000228445.2
GCA_002578825.1
GCA_009901865.1
GCA_003860135.1
GCA_002763745.1
GCA_001937735.1
GCA_007828645.1
GCA_000334195.1
GCA_002732165.1
GCA_019173595.1
GCA_010721815.1
GCA_013385225.1
GCA_014872565.1
GCA_009857995.1
GCA_001404955.1
GCA_015554425.1
GCA_020743665.1
GCA_013385725.1
GCA_002276655.1
GCA_014925555.1
GCA_019083835.1
GCA_012922265.1
GCA_015255915.1
GCA_006874705.1
GCA_902386035.1
GCA_000985875.1
GCA_901420725.1
GCA_003321475.1
GCA_006151625.1
GCA_002927415.1
GCA_002138525.1
GCA_002992935.1
GCA_001572945.1
GCA_015594825.1
GCA_002091795.1
GCA_001465325.1
GCA_903797715.1
GCA_014844595.1
GCA_008690845.1
GCA_002455075.1
GCA_002259465.1
GCA_015230405.1
GCA_008180775.1
GCA_905237025.1
GCA_004564745.1
GCA_016600315.1
GCA_009708355.1
GCA_007846255.1
GCA_000243855.3
GCA_007992735.1
GCA_905220785.1
GCA_001476855.1
GCA_002498505.1
GCA_020631775.1
GCA_011601275.1
GCA_010820705.1
GCA_002951395.1
GCA_913048555.1
GCA_005886265.1
GCA_002114305.1
GCA_015558715.1
GCA_004367605.1
GCA_000464725.1
GCA_014062225.1
GCA_003936775.1
GCA_016466005.1
GCA_015476925.1
GCA_015353545.1
GCA_001664285.1
GCA_001634065.1
GCA_020539335.1
GCA_900379735.1
GCA_901971775.1
GCA_012986765.1
GCA_007858805.1
GCA_001020445.1
GCA_016791645.1
GCA_902162105.1
GCA_002374115.1
GCA_902576965.1
GCA_001602135.1
GCA_003854335.1
GCA_016093205.1
GCA_017584705.1
GCA_900180405.1
GCA_016102205.1
GCA_000438825.1
GCA_000441975.1
GCA_013392765.1
GCA_005311025.1
GCA_002892265.1
GCA_000438515.2
GCA_002978655.1
GCA_001747945.1
GCA_000349745.1
GCA_002870565.1
GCA_902826455.1
GCA_003041615.1
GCA_002332335.1
GCA_001372335.1
GCA_916438775.1
GCA_009627895.1
GCA_003254445.1
GCA_019164215.1
GCA_000877295.1
GCA_002415755.1
GCA_015234955.1
GCA_017872595.1
GCA_014168815.1
GCA_012935755.1
GCA_013374795.1
GCA_007113405.2
GCA_016705625.1
GCA_001983005.1
GCA_014697285.1
GCA_020149975.1
GCA_000013225.1
GCA_001971605.1
GCA_000230835.1
GCA_003937915.1
GCA_020809065.1
GCA_003990705.1
GCA_019049675.1
GCA_019056635.1
GCA_000407925.1
GCA_000755185.1
GCA_003491325.1
GCA_019890715.1
GCA_000785535.1
GCA_019131295.1
GCA_012027415.1
GCA_019457435.1
GCA_011387195.1
GCA_009176665.1
GCA_001279585.1
GCA_000214195.1
GCA_010222815.1
GCA_002402935.1
GCA_002379095.1
GCA_019668465.1
GCA_006385525.1
GCA_018863415.1
GCA_001425495.1
GCA_002929135.1
GCA_013450275.1
GCA_900156885.1
GCA_000711235.1
GCA_014696495.1
GCA_913048565.1
GCA_016780945.1
GCA_900314635.1
GCA_017163935.1
GCA_002251945.1
GCA_017484285.1
GCA_001597855.1
GCA_013299165.1
GCA_006715445.1
GCA_013786345.1
GCA_000252725.2
GCA_002890695.1
GCA_003591515.1
GCA_000376345.1
GCA_013318095.1
GCA_000620505.1
GCA_002007295.1
GCA_017086465.1
GCA_002733065.2
GCA_001542875.1
GCA_003025475.1
GCA_002163675.1
GCA_013619145.1
GCA_018069895.1
GCA_013110295.1
GCA_002563885.1
GCA_019426345.1
GCA_002742265.1
GCA_003634645.1
GCA_002224105.1
GCA_013332445.1
GCA_001427165.1
GCA_003574895.1
GCA_002754575.1
GCA_903894875.1
GCA_003477765.1
GCA_015494505.1
GCA_003522525.1
GCA_001424025.1
GCA_002837115.1
GCA_003249045.1
GCA_000980215.1
GCA_913030865.1
GCA_002691705.1
GCA_001623165.1
GCA_012927445.1
GCA_000784795.1
GCA_014621775.1
GCA_003460065.1
GCA_002422685.1
GCA_002338515.1
GCA_000758645.1
GCA_002836255.1
GCA_018618925.1
GCA_900291465.1
GCA_000381245.1
GCA_902646685.1
GCA_001813745.1
GCA_003475785.1
GCA_008365135.1
GCA_020806645.1
GCA_003664255.1
GCA_000422205.1
GCA_011043545.1
GCA_902794905.1
GCA_000760335.1
GCA_000223355.2
GCA_004569355.1
GCA_002159425.1
GCA_900551745.1
GCA_005503115.1
GCA_020560945.1
GCA_916439165.1
GCA_012838755.1
GCA_003464265.1
GCA_017888015.1
GCA_002139855.1
GCA_001811365.1
GCA_900538515.1
GCA_904419905.1
GCA_000437475.1
GCA_015752365.1
GCA_007693465.1
GCA_900538655.1
GCA_000163735.1
GCA_016102435.1
GCA_018059065.1
GCA_000293175.1
GCA_003482105.1
GCA_002161805.1
GCA_016516155.1
GCA_017536985.1
GCA_002383505.1
GCA_002115785.1
GCA_001924945.1
GCA_000568595.1
GCA_000979295.1
GCA_020131375.1
GCA_001814055.1
GCA_002504505.1
GCA_017474445.1
GCA_008271345.1
GCA_002282795.1
GCA_001427365.1
GCA_018853465.1
GCA_001586775.1
GCA_015709465.1
GCA_001810635.1
GCA_002347555.1
GCA_009778175.1
GCA_000417525.1
GCA_002729695.1
GCA_002375405.1
GCA_009910725.1
GCA_013283795.1
GCA_002454045.1
GCA_905612485.1
GCA_002953135.1
GCA_003987725.1
GCA_013214125.1
GCA_905203495.1
GCA_000508505.1
GCA_015992245.1
GCA_014841755.1
GCA_900541365.1
GCA_011927485.1
GCA_017592555.1
GCA_002335055.1
GCA_003454605.1
GCA_019264645.1
GCA_012840975.1
GCA_015258715.1
GCA_015052005.1
GCA_001664465.1
GCA_003524365.1
GCA_008017455.1
GCA_003115775.1
GCA_004167605.1
GCA_006335025.1
GCA_001456155.1
GCA_900539805.1
GCA_002025745.1
GCA_902550725.1
GCA_002710675.1
GCA_913063335.1
GCA_007095705.1
GCA_002874375.1
GCA_020719965.1
GCA_014859555.1
GCA_017880945.1
GCA_002336285.1
GCA_013170745.1
GCA_001577265.1
GCA_016757135.1
GCA_005145785.1
GCA_002875315.1
GCA_004342805.1
GCA_005146895.1
GCA_015661595.1
GCA_017301815.1
GCA_002777675.1
GCA_008764025.1
GCA_015557855.1
GCA_002331945.1
GCA_019443465.1
GCA_015549295.1
GCA_004795305.1
GCA_018205955.1
GCA_015262135.1
GCA_017880905.1
GCA_002714565.1
GCA_002786205.1
GCA_017306125.1
GCA_000961635.1
GCA_903856615.1
GCA_000261005.1
GCA_001142305.1
GCA_020697595.1
GCA_003241755.1
GCA_018415645.1
GCA_903910885.1
GCA_016101905.1
GCA_018370375.1
GCA_018359985.1
GCA_019131895.1
GCA_018058945.1
GCA_018402285.1
GCA_002020275.1
GCA_003665955.1
GCA_019218945.1
GCA_001517545.1
GCA_003150995.1
GCA_015671125.1
GCA_013336615.1
GCA_001192935.1
GCA_005886785.1
GCA_019656595.1
GCA_001665795.1
GCA_007680075.1
GCA_000733615.1
GCA_019047085.1
GCA_002864795.1
GCA_003332825.1
GCA_017813395.1
GCA_001521755.1
GCA_014876155.1
GCA_003243335.1
GCA_901472405.1
GCA_900113975.1
GCA_003950665.1
GCA_000695725.1
GCA_016770955.1
GCA_002152975.1
GCA_003510685.1
GCA_019670665.1
GCA_002365255.1
GCA_004570385.1
GCA_015864905.1
GCA_014893095.1
GCA_000365345.1
GCA_003481425.1
GCA_012498525.1
GCA_916438585.1
GCA_018205405.1
GCA_014926255.1
GCA_018132775.1
GCA_020441665.1
GCA_003518545.1
GCA_009928685.1
GCA_008015465.1
GCA_003040055.1
GCA_018780185.1
GCA_002869665.1
GCA_003585605.1
GCA_900539825.1
GCA_910574405.1
GCA_017989165.1
GCA_001425265.1
GCA_018224885.1
GCA_002077245.1
GCA_000315815.2
GCA_900760395.1
GCA_003383195.1
GCA_007678805.1
GCA_019754235.1
GCA_002979395.1
GCA_002929925.1
GCA_013911835.1
GCA_001555855.1
GCA_017372375.1
GCA_003144435.1
GCA_913045425.1
GCA_002192685.1
GCA_014865155.1
GCA_003938795.1
GCA_001274015.1
GCA_003251995.1
GCA_000327305.1
GCA_001758345.1
GCA_008997715.1
GCA_002093575.1
GCA_009914415.1
GCA_017084445.1
GCA_004308105.1
GCA_902754065.1
GCA_014171135.1
GCA_002752395.1
GCA_012102415.1
GCA_001715835.1
GCA_001020625.1
GCA_904846135.1
GCA_902706505.1
GCA_001682055.1
GCA_000710345.2
GCA_001646745.1
GCA_000716515.1
GCA_000424485.1
GCA_902386375.1
GCA_015549355.1
GCA_016790325.1
GCA_902705495.1
GCA_018283675.1
GCA_016778305.1
GCA_020616535.1
GCA_014695285.1
GCA_006547355.1
GCA_001429345.1
GCA_019219005.1
GCA_009741785.1
GCA_007050085.1
GCA_017168405.1
GCA_014191445.1
GCA_007667805.1
GCA_002836445.1
GCA_002931355.1
GCA_905194875.1
GCA_015258165.1
GCA_016195125.1
GCA_014875875.1
GCA_001425325.1
GCA_013410105.1
GCA_002362815.1
GCA_018801105.1
GCA_014145165.1
GCA_002287015.1
GCA_019668565.1
GCA_011371125.1
GCA_001061455.1
GCA_008121565.1
GCA_003970115.1
GCA_001899235.1
GCA_018436685.1
GCA_010577965.1
GCA_003449695.1
GCA_013408665.1
GCA_018679815.1
GCA_002093895.1
GCA_913054545.1
GCA_015844915.1
GCA_900312735.1
GCA_003479745.1
GCA_001626765.1
GCA_019711685.1
GCA_018598295.1
GCA_900770895.1
GCA_002931935.1
GCA_008033685.1
GCA_006770385.1
GCA_014268175.1
GCA_009679705.1
GCA_016464265.1
GCA_016887945.1
GCA_002403635.1
GCA_015549545.1
GCA_003460805.1
GCA_002501655.1
GCA_003668965.1
GCA_018375345.1
GCA_900754945.1
GCA_000431595.1
GCA_008690905.1
GCA_900540665.1
GCA_002449335.1
GCA_910578985.1
GCA_013149325.1
GCA_017566055.1
GCA_019704915.1
GCA_016616885.1
GCA_009719225.1
GCA_019511365.1
GCA_011364825.1
GCA_002697885.1
GCA_007678955.1
GCA_001477165.1
GCA_018457075.1
GCA_002372995.1
GCA_017557435.1
GCA_017627535.1
GCA_002452365.1
GCA_014236635.1
GCA_013817175.1
GCA_001995655.1
GCA_018094765.1
GCA_014884015.1
GCA_016457215.1
GCA_902499025.1
GCA_013004655.1
GCA_018130275.1
GCA_003667745.1
GCA_015471365.1
GCA_013373485.1
GCA_000522485.1
GCA_014654815.1
GCA_005405825.1
GCA_000382805.1
GCA_016714935.1
GCA_019265955.1
GCA_001690275.1
GCA_004332175.1
GCA_004794095.1
GCA_000614735.1
GCA_016814515.1
GCA_003025775.1
GCA_020726265.1
GCA_011319955.1
GCA_019405065.1
GCA_019395005.1
GCA_014323645.1
GCA_020169335.1
GCA_009380025.1
GCA_001896205.1
GCA_014358055.1
GCA_904067575.1
GCA_900767005.1
GCA_902788005.1
GCA_018861405.1
GCA_013283315.1
GCA_016729525.1
GCA_000710405.2
GCA_007636465.1
GCA_003052545.1
GCA_001280305.1
GCA_020092695.1
GCA_004195965.1
GCA_000716065.1
GCA_005843805.1
GCA_003248775.1
GCA_002283965.1
GCA_003509205.1
GCA_016785005.1
GCA_019391275.1
GCA_012029355.1
GCA_002929535.1
GCA_900088465.1
GCA_001683915.1
GCA_018364255.1
GCA_000747095.1
GCA_014217435.1
GCA_013636415.1
GCA_002209495.1
GCA_001954295.1
GCA_004330485.1
GCA_000765135.1
GCA_014322745.1
GCA_020061845.1
GCA_002023575.1
GCA_014138775.1
GCA_002256935.1
GCA_019270275.1
GCA_002020285.1
GCA_013214685.1
GCA_000962755.1
GCA_001679925.1
GCA_012961725.1
GCA_003732325.1
GCA_016812285.1
GCA_014359425.1
GCA_002340035.1
GCA_005890075.1
GCA_003985065.1
GCA_003712105.1
GCA_003042735.1
GCA_004364285.1
GCA_000878425.1
GCA_016937425.1
GCA_002749305.1
GCA_003025915.1
GCA_011044515.1
GCA_000953735.1
GCA_000960865.1
GCA_001640845.1
GCA_016006995.1
GCA_014877305.1
GCA_016815215.1
GCA_003043395.1
GCA_017743035.1
GCA_001028025.1
GCA_002919035.1
GCA_002427255.1
GCA_013266795.1
GCA_016825335.1
GCA_014876325.1
GCA_001052995.1
GCA_009908215.1
GCA_903904885.1
GCA_015272805.1
GCA_019037875.1
GCA_002874695.2
GCA_012490125.1
GCA_010501105.1
GCA_002336325.1
GCA_001807385.1
GCA_002375265.1
GCA_015255295.1
GCA_002101575.1
GCA_018340035.1
GCA_001312445.1
GCA_020538285.1
GCA_903942455.1
GCA_013301035.1
GCA_017994735.1
GCA_002067365.1
GCA_001423125.1
GCA_001476175.1
GCA_001423725.1
GCA_018613935.1
GCA_003751665.1
GCA_005503345.1
GCA_001463805.1
GCA_020401865.1
GCA_019242255.1
GCA_003149575.1
GCA_012927555.1
GCA_019233055.1
GCA_019456405.1
GCA_001652055.1
GCA_002253325.1
GCA_002095765.1
GCA_903921555.1
GCA_000408885.1
GCA_013032825.1
GCA_016706135.1
GCA_013304755.1
GCA_009600305.1
GCA_006517095.1
GCA_002282755.1
GCA_900078855.1
GCA_001475425.1
GCA_017627495.1
GCA_014722775.1
GCA_002410245.1
GCA_002385385.1
GCA_002408305.1
GCA_002732565.1
GCA_002592025.1
GCA_001532725.1
GCA_001523145.1
GCA_001527545.1
GCA_002925705.1
GCA_011048205.1
GCA_009828775.1
GCA_900766305.1
GCA_904419475.1
GCA_011800445.1
GCA_001472005.1
GCA_004684365.1
GCA_017987825.1
GCA_016771295.1
GCA_013344995.1
GCA_018688455.1
GCA_001856885.1
GCA_005779075.1
GCA_903915205.1
GCA_014103465.1
GCA_011772655.1
GCA_012964965.1
GCA_016784765.1
GCA_006212045.1
GCA_017990355.1
GCA_018195605.1
GCA_002450785.1
GCA_902860195.1
GCA_003514155.1
GCA_018256535.1
GCA_001809035.1
GCA_018687655.1
GCA_002720745.1
GCA_910577375.1
GCA_019642015.1
GCA_019684095.1
GCA_003249625.1
GCA_904418825.1
GCA_013344765.1
GCA_001673675.1
GCA_014868255.1
GCA_018918205.1
GCA_016100545.1
GCA_003837965.1
GCA_002999015.1
GCA_910587485.1
GCA_900066645.1
GCA_020719725.1
GCA_019801125.1
GCA_016843105.1
GCA_018437125.1
GCA_013139855.1
GCA_017309365.1
GCA_002383435.1
GCA_001724995.1
GCA_003159275.1
GCA_900322125.1
GCA_003628695.1
GCA_002848945.1
GCA_011056615.1
GCA_002067815.1
GCA_001830495.1
GCA_009779305.1
GCA_900103745.1
GCA_018913805.1
GCA_902799605.1
GCA_002108775.1
GCA_002299545.1
GCA_905204205.1
GCA_002348875.1
GCA_002791795.1
GCA_020443465.1
GCA_003148985.1
GCA_002455515.1
GCA_006334065.1
GCA_007680105.1
GCA_913776495.1
GCA_003634845.1
GCA_003501555.1
GCA_002428535.1
GCA_003173675.1
GCA_004349245.1
GCA_002352865.1
GCA_904423855.1
GCA_015549855.1
GCA_004345665.1
GCA_019778655.1
GCA_017438145.1
GCA_013216015.1
GCA_002010155.1
GCA_014867565.1
GCA_018000855.1
GCA_014252255.1
GCA_002506145.1
GCA_910575385.1
GCA_900176495.1
GCA_016587755.1
GCA_009718665.1
GCA_020724025.1
GCA_014360445.1
GCA_013366775.1
GCA_902706385.1
GCA_904420495.1
GCA_018831445.1
GCA_016819585.1
GCA_004359875.1
GCA_018256135.1
GCA_014062355.1
GCA_905196745.1
GCA_009775115.1
GCA_009678195.1
GCA_902794125.1
GCA_003512465.1
GCA_900758025.1
GCA_002729275.1
GCA_002890765.1
GCA_904387365.1
GCA_903882205.1
GCA_905207825.1
GCA_902790765.1
GCA_017744185.1
GCA_013032765.1
GCA_015075585.1
GCA_004291125.1
GCA_008086465.1
GCA_007123975.1
GCA_018002655.1
GCA_002403645.1
GCA_913041995.1
GCA_014222245.1
GCA_916050085.1
GCA_905210425.1
GCA_009695265.1
GCA_002427535.1
GCA_004293105.1
GCA_015522695.1
GCA_016176745.1
GCA_009758405.1
GCA_019751895.1
GCA_002434705.1
GCA_002335425.1
GCA_020442915.1
GCA_910577935.1
GCA_016620445.1
GCA_002450195.1
GCA_002376235.1
GCA_002608225.1
GCA_003269645.1
GCA_018882925.1
GCA_013911655.1
GCA_017304795.1
GCA_013333255.2
GCA_018662505.1
GCA_008638205.1
GCA_002721375.1
GCA_019651195.1
GCA_002401885.1
GCA_002722435.1
GCA_018651535.1
GCA_018222585.1
GCA_004297165.1
GCA_017430365.1
GCA_002704405.1
GCA_020444275.1
GCA_002401445.1
GCA_013112835.1
GCA_020635795.1
GCA_016186705.1
GCA_016708155.1
GCA_003818395.1
GCA_018665305.1
GCA_020349685.1
GCA_020638015.1
GCA_016764995.1
GCA_013204585.1
GCA_003541495.1
GCA_016709555.1
GCA_902386055.1
GCA_003522025.1
GCA_006844685.1
GCA_007125455.1
GCA_018266085.1
GCA_015493025.1
GCA_002742935.1
GCA_018240525.1
GCA_017444095.1
GCA_017368675.1
GCA_002423305.1
GCA_002508555.1
GCA_014268265.1
GCA_016614035.1
GCA_017516365.1
GCA_002691825.1
GCA_002717045.1
GCA_002683275.1
GCA_019510125.1
GCA_011378985.1
GCA_016780505.1
GCA_016704525.1
GCA_016717115.1
GCA_002701315.1
GCA_016794985.1
GCA_020344255.1
GCA_902594775.1
GCA_002862465.1
GCA_002691895.1
GCA_002714965.1
GCA_017642795.1
GCA_017859295.1
GCA_016000085.1
GCA_013545875.1
GCA_002691385.1
GCA_016760515.1
GCA_013001045.1
GCA_013215445.1
GCA_016926115.1
GCA_009873635.1
GCA_018692455.1
GCA_002705025.1
GCA_016217555.1
GCA_016785975.1
GCA_008501685.1
GCA_017608235.1
GCA_018691935.1
GCA_002714785.1
GCA_020061305.1
GCA_016718305.1
GCA_016763255.1
GCA_003142955.1
GCA_016712265.1
GCA_019636695.1
GCA_015231235.1
GCA_010027415.1
GCA_016845645.1
GCA_013332025.1
GCA_002711245.1
GCA_015664395.1
GCA_002688095.1
GCA_016716905.1
GCA_010020755.1
GCA_017857255.1
GCA_003484605.1
GCA_002692105.1
GCA_016928955.1
GCA_018780595.1
GCA_012727555.1
GCA_014238155.1
GCA_011087945.1
GCA_020638365.1
GCA_009842625.1
GCA_013697785.1
GCA_017854895.1
GCA_007695145.1
GCA_003231675.1
GCA_903923185.1
GCA_016218085.1
GCA_007280915.1
GCA_016841365.1
GCA_904425485.1
GCA_009924465.1
GCA_017578025.1
GCA_009886095.1
GCA_009779115.1
GCA_018671055.1
GCA_007695125.1
GCA_014376985.1
GCA_011391475.1
GCA_020441005.1
GCA_018657365.1
GCA_900754105.1
GCA_020439365.1
GCA_003164035.1
GCA_009992805.1
GCA_009692155.1
GCA_020350305.1
GCA_017451865.1
GCA_019056785.1
GCA_015063225.1
GCA_017882605.1
GCA_002733485.1
GCA_003510945.1
GCA_016180385.1
GCA_019187335.1
GCA_016722465.1
GCA_003697085.1
GCA_002746815.1
GCA_018335195.1
GCA_018000395.1
GCA_018824485.1
GCA_017983435.1
GCA_017306855.1
GCA_013139625.1
GCA_012965645.1
GCA_002954165.1
GCA_007116535.1
GCA_009706495.1
GCA_018057165.1
GCA_003136615.1
GCA_016704885.1
GCA_019163335.1
GCA_003599865.1
GCA_016708405.1
GCA_002869305.1
GCA_017886205.1
GCA_017650325.1
GCA_003661265.1
GCA_003387915.1
GCA_019243385.1
GCA_013696555.1
GCA_020442265.1
GCA_014864475.1
GCA_019334465.1
GCA_016719405.1
GCA_009827755.1
GCA_006493295.1
GCA_903959415.1
GCA_012840695.1
GCA_015263625.1
GCA_900321105.1
GCA_905194035.1
GCA_913030735.1
GCA_902785775.1
GCA_905234275.1
GCA_903907115.1
GCA_905208055.1
GCA_902802905.1
GCA_900314825.1
GCA_900314035.1
GCA_900315435.1
GCA_913052455.1
GCA_002141865.1
GCA_903873295.1
GCA_903837735.1
GCA_900696535.1
GCA_010882085.1
GCA_013358055.1
GCA_004920475.1
GCA_001440225.1
GCA_018361265.1
GCA_016192435.1
GCA_016188905.1
GCA_013178295.1
GCA_016708385.1
GCA_019637805.1
GCA_003157995.1
GCA_017353755.1
GCA_003151695.1
GCA_016464795.1
GCA_003131485.1
GCA_003140755.1
GCA_010031405.1
GCA_003648245.1
GCA_003152395.1
GCA_004213515.1
GCA_003137135.1
GCA_017547685.1
GCA_003159285.1
GCA_900758595.1
GCA_013314775.1
GCA_016789265.1
GCA_903888715.1
GCA_009776695.1
GCA_009691875.1
GCA_018052725.1
GCA_020348325.1
GCA_020635365.1
GCA_003144495.1
GCA_019744845.1
GCA_905212355.1
GCA_902362935.1
GCA_008681155.1
GCA_015657445.1
GCA_900769645.1
GCA_020636695.1
GCA_020051235.1
GCA_016212515.1
GCA_017383845.1
GCA_016197215.1
GCA_003251895.1
GCA_903839695.1
GCA_016930175.1
GCA_903830625.1
GCA_003173895.1
GCA_020639315.1
GCA_017859995.1
GCA_005793805.1
GCA_019136335.1
GCA_003521005.1
GCA_005777855.1
GCA_903917605.1
GCA_013287915.1
GCA_903885445.1
GCA_020073465.1
GCA_009694965.1
GCA_017991395.1
GCA_016866775.1
GCA_010119695.1
GCA_013374425.1
GCA_014237125.1
GCA_003202545.1
GCA_007116425.1
GCA_009837205.1
GCA_011772925.1
GCA_009843305.1
GCA_016714365.1
GCA_003489845.1
GCA_020426625.1
GCA_016717925.1
GCA_003231775.1
GCA_900760975.1
GCA_007126355.1
GCA_016188475.1
GCA_016763395.1
GCA_003542625.1
GCA_016933955.1
GCA_005893305.1
GCA_019240665.1
GCA_009838155.1
GCA_900769285.1
GCA_016462345.1
GCA_003250175.1
GCA_012514035.1
GCA_904502195.1
GCA_019686145.1
GCA_011620385.1
GCA_003537645.1
GCA_900767505.1
GCA_016287275.1
GCA_016934935.1
GCA_013349415.1
GCA_017441525.1
GCA_003456705.1
GCA_020434265.1
GCA_014858385.1
GCA_018265935.1
GCA_003256445.1
GCA_020136235.1
GCA_003116525.1
GCA_009887215.1
GCA_011364905.1
GCA_902571385.1
GCA_003567235.1
GCA_013153895.1
GCA_902385315.1
GCA_900176875.1
GCA_003966295.1
GCA_019806655.1
GCA_017744765.1
GCA_007682035.1
GCA_007128185.1
GCA_004293815.1
GCA_009783355.1
GCA_011771255.1
GCA_003445005.1
GCA_902364525.1
GCA_003552425.1
GCA_910574545.1
GCA_905236865.1
GCA_018379085.1
GCA_903900485.1
GCA_902362895.1
GCA_019415605.1
GCA_004172925.1
GCA_016186685.1
GCA_018646675.1
GCA_016195045.1
GCA_013314795.1
GCA_018655505.1
GCA_009782605.1
GCA_003989065.1
GCA_017445715.1
GCA_019052675.1
GCA_015488185.1
GCA_905211545.1
GCA_018671995.1
GCA_016934015.1
GCA_016931135.1
GCA_016181425.1
GCA_016234305.1
GCA_011334535.1
GCA_016176465.1
GCA_003641505.1
GCA_016180325.1
GCA_001655195.1
GCA_012799635.1
GCA_003567795.1
GCA_003553725.1
GCA_003556225.1
GCA_016181005.1
GCA_007122515.1
GCA_003557395.1
GCA_003553505.1
GCA_003561535.1
GCA_015485585.1
GCA_016926455.1
GCA_902835305.1
GCA_016787755.1
GCA_003599075.1
GCA_003307295.1
GCA_020431415.1
GCA_009692395.1
GCA_007681235.1
GCA_009731315.1
GCA_012512795.1
GCA_013153795.1
GCA_011605835.1
GCA_003650065.1
GCA_003649615.1
GCA_003661105.1
GCA_016212505.1
GCA_019057795.1
GCA_012961325.1
GCA_012962055.1
GCA_011042275.1
GCA_016628345.1
GCA_014584495.1
GCA_014379905.1
GCA_012273965.1
GCA_013336125.1
GCA_003818625.1
GCA_905339255.1
GCA_004769265.1
GCA_020024395.1
GCA_910585575.1
GCA_003962895.1
GCA_016930965.1
GCA_017409345.1
GCA_016715545.1
GCA_017613415.1
GCA_903844205.1
GCA_900548975.1
GCA_900540395.1
GCA_903934445.1
GCA_900539395.1
GCA_902779675.1
GCA_903819975.1
GCA_900764015.1
GCA_900550565.1
GCA_900557305.1
GCA_905479155.1
GCA_913030675.1
GCA_004212905.1
GCA_019751375.1
GCA_019694315.1
GCA_018706105.1
GCA_016786935.1
GCA_004293335.1
GCA_016780605.1
GCA_009930115.1
GCA_009694215.1
GCA_002084125.1
GCA_013283445.1
GCA_012962495.1
GCA_903884455.1
GCA_905205865.1
GCA_903856485.1
GCA_903917115.1
GCA_015664055.1
GCA_011771345.1
GCA_017881765.1
GCA_017418845.1
GCA_013042895.1
GCA_910578615.1
GCA_903960475.1
GCA_015830935.1
GCA_015680835.1
GCA_007845355.1
GCA_020692225.1
GCA_013248925.1
GCA_006364135.1
GCA_007124435.1
GCA_012520095.1
GCA_017508945.1
GCA_017856575.1
GCA_019694615.1
GCA_007132615.1
GCA_020201475.1
GCA_009837825.1
GCA_902546355.1
GCA_019483115.1
GCA_017452365.1
GCA_019425125.1
GCA_905198755.1
GCA_903851865.1
GCA_902388335.1
GCA_900547105.1
GCA_903789375.1
GCA_905211325.1
GCA_910587455.1
GCA_020657785.1
GCA_900762025.1
GCA_009778765.1
GCA_905204755.1
GCA_910574955.1
GCA_017510745.1
GCA_015061985.1
GCA_014866795.1
GCA_018658315.1
GCA_008016435.1
GCA_903875685.1
GCA_905234125.1
GCA_010021615.1
GCA_903995065.1
GCA_913047575.1
GCA_905234365.1
GCA_903858775.1
GCA_900771465.1
GCA_017887125.1
GCA_016650135.1
GCA_017346835.1
GCA_015142155.1
GCA_016949955.1
GCA_009783165.1
GCA_013388525.1
GCA_008933375.1
GCA_902547535.1
GCA_018062225.1
GCA_020423105.1
GCA_002904055.1
GCA_902612975.1
GCA_902616615.1
GCA_913046205.1
GCA_902515855.1
GCA_902511735.1
GCA_913042195.1
GCA_902527515.1
GCA_902558655.1
GCA_902590435.1
GCA_902611015.1
GCA_902537725.1
GCA_903840255.1
GCA_913042855.1
GCA_903863625.1
GCA_016782315.1
GCA_020439995.1
GCA_016780965.1
GCA_018397765.1
GCA_019188625.1
GCA_009779835.1
GCA_013214025.1
GCA_009837885.1
GCA_018004155.1
GCA_009870485.1
GCA_015523525.1
GCA_009928915.1
GCA_019247025.1
GCA_020636545.1
GCA_013695045.1
GCA_018261695.1
GCA_018435685.1
GCA_016215545.1
GCA_010021105.1
GCA_011369755.1
GCA_010672085.1
GCA_010692525.1
GCA_902760495.1
GCA_902797975.1
GCA_903920605.1
GCA_011043295.1
GCA_011052825.1
GCA_013215155.1
GCA_014379445.1
GCA_015493835.1
GCA_016214885.1
GCA_015489655.1
GCA_903921345.1
GCA_016781765.1
GCA_018003515.1
GCA_011525915.1
GCA_018333815.1
GCA_016763735.1
GCA_015659745.1
GCA_903837705.1
GCA_903831725.1
GCA_903828435.1
GCA_013390765.1
GCA_013334525.1
GCA_017856715.1
GCA_017997075.1
GCA_017510945.1
GCA_018304365.1
GCA_013098855.1
GCA_903875725.1
GCA_016779265.1
GCA_013329995.1
GCA_013330255.1
GCA_902806025.1
GCA_008802955.1
GCA_903944495.1
GCA_903924985.1
GCA_903900035.1
GCA_903914775.1
GCA_008330465.1
GCA_903858405.1
GCA_903886455.1
GCA_903834105.1
GCA_903932915.1
GCA_903945405.1
GCA_903830285.1
GCA_903888415.1
GCA_903857035.1
GCA_903882015.1
GCA_903831875.1
GCA_903864025.1
GCA_903836145.1
GCA_903875465.1
GCA_903925565.1
GCA_903856945.1
GCA_903840395.1
GCA_903907055.1
GCA_913046145.1
GCA_903919335.1
GCA_903912995.1
GCA_903915485.1
GCA_903915035.1
GCA_903929905.1
GCA_903907915.1
GCA_903923395.1
GCA_903940555.1
GCA_913049515.1
GCA_903882255.1
GCA_903905125.1
GCA_903862325.1
GCA_903840515.1
GCA_905182355.1
GCA_903845265.1
GCA_903900825.1
GCA_903871665.1
GCA_903839365.1
GCA_903908105.1
GCA_903894355.1
GCA_013812485.1
GCA_017354115.1
GCA_019684415.1
GCA_016765035.1
GCA_018664825.1
GCA_019746975.1
GCA_019187035.1
GCA_904379205.1
GCA_910587065.1
GCA_017547145.1
GCA_018896055.1
GCA_017427545.1
GCA_016196165.1
GCA_016206265.1
GCA_016177435.1
GCA_018698185.1
GCA_016463515.1
GCA_000931835.1
GCA_014129465.1
GCA_016719605.1
GCA_020053985.1
GCA_019245565.1
GCA_017880325.1
GCA_905480625.1
GCA_905478755.1
GCA_016933295.1
GCA_018335095.1
GCA_002078915.1
GCA_017408405.1
GCA_905234205.1
GCA_019661035.1
GCA_017601205.1
GCA_018345195.1
GCA_020027245.1
GCA_018384135.1
GCA_014224145.1
GCA_019008725.1
GCA_018035165.1
GCA_020063365.1
GCA_913042845.1
GCA_913065035.1
GCA_913048495.1
GCA_913048575.1
GCA_913064855.1
GCA_913031365.1
GCA_017169545.1
GCA_018992465.1
GCA_018383265.1
GCA_018344225.1
GCA_018820805.1
GCA_901563825.1
GCA_905233495.1
GCA_017434505.1
GCA_017068275.1
GCA_016935195.1
GCA_016932245.1
GCA_905478595.1
GCA_905479065.1
GCA_017880265.1
GCA_016763165.1
GCA_016710765.1
GCA_018617055.1
GCA_000931815.1
GCA_016462555.1
GCA_018655835.1
GCA_017534385.1
GCA_016182115.1
GCA_016188485.1
GCA_018898515.1
GCA_017443145.1
GCA_904373355.1
GCA_904385475.1
GCA_019637535.1
GCA_019638835.1
GCA_013044275.1
GCA_019684815.1
GCA_014238195.1
GCA_013812005.1
GCA_903841855.1
GCA_903882825.1
GCA_903901955.1
GCA_903892905.1
GCA_903864045.1
GCA_903869325.1
GCA_913041815.1
GCA_903835455.1
GCA_913031085.1
GCA_903842845.1
GCA_903880745.1
GCA_913044075.1
GCA_903937555.1
GCA_903871075.1
GCA_903938715.1
GCA_903960665.1
GCA_913031335.1
GCA_913053915.1
GCA_903914255.1
GCA_903886325.1
GCA_903903625.1
GCA_903956545.1
GCA_903872415.1
GCA_903944395.1
GCA_903897595.1
GCA_903863765.1
GCA_903835735.1
GCA_903891325.1
GCA_903925475.1
GCA_913052575.1
GCA_903872345.1
GCA_903897775.1
GCA_905478705.1
GCA_903881425.1
GCA_903847355.1
GCA_903907615.1
GCA_903936975.1
GCA_903935175.1
GCA_008330405.1
GCA_903921965.1
GCA_903861825.1
GCA_903890565.1
GCA_903952875.1
GCA_902806155.1
GCA_016502205.1
GCA_013330165.1
GCA_013329355.1
GCA_903855845.1
GCA_010202465.1
GCA_015522455.1
GCA_017520665.1
GCA_013812905.1
GCA_013044085.1
GCA_013334565.1
GCA_013390385.1
GCA_903871545.1
GCA_903928975.1
GCA_903909705.1
GCA_013002545.1
GCA_018654545.1
GCA_020057465.1
GCA_020634415.1
GCA_013812245.1
GCA_011523365.1
GCA_011373755.1
GCA_016218255.1
GCA_015485935.1
GCA_011390245.1
GCA_019192605.1
GCA_011041615.1
GCA_012522645.1
GCA_903875175.1
GCA_902757485.1
GCA_902786885.1
GCA_010692395.1
GCA_010692555.1
GCA_011331845.1
GCA_010021125.1
GCA_016198855.1
GCA_016927765.1
GCA_013813705.1
GCA_011043905.1
GCA_017303855.1
GCA_015521205.1
GCA_009870475.1
GCA_014376785.1
GCA_009844385.1
GCA_013361525.1
GCA_009781615.1
GCA_019188655.1
GCA_018397795.1
GCA_017858115.1
GCA_902594235.1
GCA_903924695.1
GCA_903928845.1
GCA_902631765.1
GCA_902805735.1
GCA_905479485.1
GCA_902586745.1
GCA_902604945.1
GCA_902608175.1
GCA_913051565.1
GCA_902536195.1
GCA_902624155.1
GCA_902167425.1
GCA_902539295.1
GCA_902587545.1
GCA_002904005.1
GCA_016944315.1
GCA_020029015.1
GCA_017883215.1
GCA_013388515.1
GCA_002921295.1
GCA_018295965.1
GCA_017941785.1
GCA_900766665.1
GCA_014864735.1
GCA_903887875.1
GCA_905234705.1
GCA_913048135.1
GCA_903891275.1
GCA_008080985.1
GCA_905233605.1
GCA_903875335.1
GCA_008016715.1
GCA_018703285.1
GCA_017523755.1
GCA_017545665.1
GCA_910576355.1
GCA_903943535.1
GCA_902836505.1
GCA_900763615.1
GCA_904420255.1
GCA_020658275.1
GCA_910588155.1
GCA_905213125.1
GCA_910584145.1
GCA_905213425.1
GCA_903840185.1
GCA_910587185.1
GCA_905193975.1
GCA_017551965.1
GCA_016290145.1
GCA_019483165.1
GCA_902541965.1
GCA_007570915.1
GCA_007118345.1
GCA_017999195.1
GCA_017859075.1
GCA_017535165.1
GCA_012518035.1
GCA_007116685.1
GCA_006364075.1
GCA_020692565.1
GCA_007845365.1
GCA_016008975.1
GCA_015830075.1
GCA_903933095.1
GCA_910577335.1
GCA_009838275.1
GCA_017420045.1
GCA_020432265.1
GCA_011333345.1
GCA_011773695.1
GCA_903910135.1
GCA_012966185.1
GCA_903940505.1
GCA_903953565.1
GCA_903827105.1
GCA_015520665.1
GCA_013283605.1
GCA_002084205.1
GCA_019635615.1
GCA_004296815.1
GCA_004294345.1
GCA_017302855.1
GCA_004294465.1
GCA_018706165.1
GCA_004213565.1
GCA_009886635.1
GCA_913052235.1
GCA_900544355.1
GCA_903934535.1
GCA_910584955.1
GCA_900544035.1
GCA_900541595.1
GCA_900555095.1
GCA_900539265.1
GCA_902762185.1
GCA_905212925.1
GCA_902618725.1
GCA_903847235.1
GCA_017555385.1
GCA_016719635.1
GCA_017396945.1
GCA_018334915.1
GCA_017518845.1
GCA_905193435.1
GCA_017399815.1
GCA_002812185.1
GCA_020247085.1
GCA_013335855.1
GCA_019510145.1
GCA_016278625.1
GCA_017984145.1
GCA_016866305.1
GCA_016628645.1
GCA_003663205.1
GCA_004347925.1
GCA_016840085.1
GCA_003661185.1
GCA_003660625.1
GCA_011043415.1
GCA_013153765.1
GCA_003649095.1
GCA_012840755.1
GCA_009731215.1
GCA_018658065.1
GCA_013202295.1
GCA_016782585.1
GCA_007785845.1
GCA_019638315.1
GCA_902399815.1
GCA_017394465.1
GCA_015489595.1
GCA_900769095.1
GCA_003558485.1
GCA_003558815.1
GCA_019923605.1
GCA_003568265.1
GCA_016187415.1
GCA_012729835.1
GCA_003559515.1
GCA_003566825.1
GCA_004553735.1
GCA_004116495.1
GCA_016186015.1
GCA_007693395.1
GCA_016192255.1
GCA_020429585.1
GCA_018500015.1
GCA_007124295.1
GCA_012718985.1
GCA_003489515.1
GCA_900764945.1
GCA_003519425.1
GCA_015491395.1
GCA_904377875.1
GCA_019423875.1
GCA_016790045.1
GCA_017504435.1
GCA_003491755.1
GCA_903854455.1
GCA_003486325.1
GCA_018645025.1
GCA_017307555.1
GCA_017633395.1
GCA_009783565.1
GCA_003510575.1
GCA_003541555.1
GCA_902362195.1
GCA_017526725.1
GCA_902362955.1
GCA_015059015.1
GCA_007280905.1
GCA_011057175.1
GCA_011773505.1
GCA_017448795.1
GCA_013297945.1
GCA_007694885.1
GCA_010994445.1
GCA_015057775.1
GCA_011372925.1
GCA_014876645.1
GCA_015071205.1
GCA_902596545.1
GCA_013153105.1
GCA_003565095.1
GCA_018238445.1
GCA_013911445.1
GCA_014926485.1
GCA_020136675.1
GCA_003256405.1
GCA_900769325.1
GCA_017470465.1
GCA_018644935.1
GCA_009885205.1
GCA_007694145.1
GCA_009780995.1
GCA_011332585.1
GCA_017476245.1
GCA_016109425.1
GCA_018648265.1
GCA_003251475.1
GCA_015488075.1
GCA_014381095.1
GCA_016296065.1
GCA_018648355.1
GCA_017853515.1
GCA_017431255.1
GCA_009841755.1
GCA_003244095.1
GCA_005893275.1
GCA_020051695.1
GCA_018813405.1
GCA_003236095.1
GCA_017939925.1
GCA_016219925.1
GCA_012963965.1
GCA_016715255.1
GCA_011052195.1
GCA_016235885.1
GCA_018656705.1
GCA_016703345.1
GCA_010030375.1
GCA_009836065.1
GCA_009845955.1
GCA_017959755.1
GCA_003563585.1
GCA_013374525.1
GCA_020793595.1
GCA_010119835.1
GCA_011331415.1
GCA_011368415.1
GCA_016181025.1
GCA_018062285.1
GCA_020073485.1
GCA_013285585.1
GCA_016181685.1
GCA_020440385.1
GCA_005779585.1
GCA_003552305.1
GCA_012523385.1
GCA_003160655.1
GCA_012964185.1
GCA_003519035.1
GCA_016185505.1
GCA_018062815.1
GCA_903884565.1
GCA_903831125.1
GCA_016935395.1
GCA_903908535.1
GCA_017380675.1
GCA_016193285.1
GCA_018064885.1
GCA_900770525.1
GCA_900754425.1
GCA_902375325.1
GCA_910575435.1
GCA_012523975.1
GCA_015740205.1
GCA_004297735.1
GCA_003538625.1
GCA_020639075.1
GCA_013388635.1
GCA_016291575.1
GCA_903849825.1
GCA_019695185.1
GCA_019748295.1
GCA_014338115.1
GCA_009778715.1
GCA_012270595.1
GCA_903645075.1
GCA_003444195.1
GCA_020438295.1
GCA_011327495.1
GCA_003650255.1
GCA_004193485.1
GCA_003170825.1
GCA_003131465.1
GCA_003244185.1
GCA_003131525.1
GCA_009922625.1
GCA_019637775.1
GCA_016703845.1
GCA_018432315.1
GCA_016208645.1
GCA_016235765.1
GCA_001440305.1
GCA_008329585.1
GCA_004920485.1
GCA_013358245.1
GCA_003999895.1
GCA_902796885.1
GCA_903872565.1
GCA_903881545.1
GCA_002142035.1
GCA_905479075.1
GCA_900550485.1
GCA_900314305.1
GCA_905211605.1
GCA_900316365.1
GCA_905197515.1
GCA_903860915.1
GCA_913064885.1
GCA_902779095.1
GCA_902776905.1
GCA_910577015.1
GCA_015263735.1
GCA_018970895.1
GCA_006493445.1
GCA_903934605.1
GCA_902755625.1
GCA_009827735.1
GCA_016702555.1
GCA_901542455.1
GCA_013214245.1
GCA_013697905.1
GCA_003385345.1
GCA_017437145.1
GCA_012961625.1
GCA_017964285.1
GCA_003518305.1
GCA_016927475.1
GCA_016707005.1
GCA_011328735.1
GCA_012744275.1
GCA_016721505.1
GCA_019232665.1
GCA_012032275.1
GCA_009706585.1
GCA_019998725.1
GCA_012960025.1
GCA_018894855.1
GCA_004293045.1
GCA_016182385.1
GCA_016706995.1
GCA_016209225.1
GCA_020631485.1
GCA_012730105.1
GCA_009996605.1
GCA_016234975.1
GCA_015233895.1
GCA_020444885.1
GCA_015485335.1
GCA_002737265.1
GCA_015063235.1
GCA_017453185.1
GCA_019894765.1
GCA_020355125.1
GCA_019750685.1
GCA_003650125.1
GCA_020439405.1
GCA_016789905.1
GCA_018700525.1
GCA_018653445.1
GCA_018063525.1
GCA_003229095.1
GCA_019746425.1
GCA_011390735.1
GCA_018666795.1
GCA_003158895.1
GCA_005240145.1
GCA_009924065.1
GCA_002919305.1
GCA_016789455.1
GCA_003569365.1
GCA_002712205.1
GCA_903932055.1
GCA_002712625.1
GCA_002698995.1
GCA_017857025.1
GCA_003233415.1
GCA_013813715.1
GCA_009837785.1
GCA_019634165.1
GCA_003228875.1
GCA_016764255.1
GCA_012727755.1
GCA_016791365.1
GCA_018433485.1
GCA_902527555.1
GCA_003525345.1
GCA_016777905.1
GCA_010020815.1
GCA_016715115.1
GCA_004282875.1
GCA_018661025.1
GCA_018220985.1
GCA_002687735.1
GCA_002753515.1
GCA_016212425.1
GCA_016714295.1
GCA_020639195.1
GCA_003155915.1
GCA_002721705.1
GCA_013214785.1
GCA_003531655.1
GCA_009839745.1
GCA_018697035.1
GCA_017609055.1
GCA_016703445.1
GCA_016785955.1
GCA_011052015.1
GCA_016176785.1
GCA_018697575.1
GCA_016212295.1
GCA_002715025.1
GCA_016930185.1
GCA_011049795.1
GCA_013043215.1
GCA_002708115.1
GCA_019635975.1
GCA_002706025.1
GCA_015999775.1
GCA_016778825.1
GCA_002728795.1
GCA_002728695.1
GCA_913062625.1
GCA_020347605.1
GCA_002683335.1
GCA_002719375.1
GCA_020632255.1
GCA_018899535.1
GCA_020633295.1
GCA_011379045.1
GCA_003331265.1
GCA_019634735.1
GCA_002716385.1
GCA_003164715.1
GCA_002720735.1
GCA_017561385.1
GCA_004525545.1
GCA_900172085.1
GCA_014357455.1
GCA_017368705.1
GCA_903835265.1
GCA_020054695.1
GCA_020532545.1
GCA_007134055.1
GCA_004376775.1
GCA_003511635.1
GCA_017857755.1
GCA_019651395.1
GCA_018223165.1
GCA_016716755.1
GCA_018057205.1
GCA_003488815.1
GCA_009392315.1
GCA_020349005.1
GCA_018654115.1
GCA_002715765.1
GCA_003694935.1
GCA_016719395.1
GCA_016204695.1
GCA_018401695.1
GCA_016219675.1
GCA_015075375.1
GCA_016718695.1
GCA_002722095.1
GCA_016718945.1
GCA_902363995.1
GCA_018661275.1
GCA_003605175.1
GCA_013911325.1
GCA_910573935.1
GCA_020050595.1
GCA_008638275.1
GCA_018003315.1
GCA_008012515.1
GCA_018402385.1
GCA_016790815.1
GCA_018823835.1
GCA_900489905.1
GCA_003269775.1
GCA_002608345.1
GCA_004308195.1
GCA_002362095.1
GCA_910588325.1
GCA_902634425.1
GCA_002364715.1
GCA_903952775.1
GCA_019752795.1
GCA_002327505.1
GCA_019652135.1
GCA_016838765.1
GCA_016201435.1
GCA_017301975.1
GCA_002316595.1
GCA_009695285.1
GCA_014222125.1
GCA_017432325.1
GCA_913045335.1
GCA_002484365.1
GCA_018002395.1
GCA_007131855.1
GCA_900636015.1
GCA_004291215.1
GCA_016716365.1
GCA_013032925.1
GCA_900543135.1
GCA_902599045.1
GCA_903823905.1
GCA_018000635.1
GCA_018597305.1
GCA_002699065.1
GCA_020024765.1
GCA_003524165.1
GCA_902793205.1
GCA_020742535.1
GCA_910579195.1
GCA_014867505.1
GCA_000785395.1
GCA_018256215.1
GCA_004359605.1
GCA_016819635.1
GCA_001482665.1
GCA_900546975.1
GCA_902705915.1
GCA_013366815.1
GCA_018435545.1
GCA_009718585.1
GCA_016587595.1
GCA_003150645.1
GCA_003141335.1
GCA_014251995.1
GCA_018780755.1
GCA_902363815.1
GCA_014867625.1
GCA_011361745.1
GCA_002691625.1
GCA_016285545.1
GCA_019779155.1
GCA_004342025.1
GCA_015559385.1
GCA_001707465.1
GCA_002364215.1
GCA_014323665.1
GCA_017634375.1
GCA_002431585.1
GCA_001914965.1
GCA_004359985.1
GCA_007676685.1
GCA_006333965.1
GCA_900177705.1
GCA_018861435.1
GCA_020723115.1
GCA_002432185.1
GCA_017936905.1
GCA_002108805.1
GCA_018913925.1
GCA_902792525.1
GCA_003201135.1
GCA_017744755.1
GCA_001830535.1
GCA_011055345.1
GCA_017986575.1
GCA_001830855.1
GCA_013360945.1
GCA_002920045.2
GCA_003266165.1
GCA_003161365.1
GCA_013426815.1
GCA_016790225.1
GCA_008015195.1
GCA_016842685.1
GCA_019801345.1
GCA_014879835.1
GCA_900066825.1
GCA_900538585.1
GCA_002999025.1
GCA_003837955.1
GCA_016100565.1
GCA_904387725.1
GCA_014868335.1
GCA_003849695.1
GCA_013346475.1
GCA_017889265.1
GCA_017998315.1
GCA_019684235.1
GCA_019642125.1
GCA_910586065.1
GCA_002684005.1
GCA_018256785.1
GCA_001298855.1
GCA_913061435.1
GCA_017990575.1
GCA_913020045.1
GCA_018691945.1
GCA_012959215.1
GCA_011773155.1
GCA_001561675.1
GCA_903892365.1
GCA_002726855.1
GCA_017939605.1
GCA_018688315.1
GCA_013346865.1
GCA_016771415.1
GCA_017989595.1
GCA_001471955.1
GCA_013728935.1
GCA_011800605.1
GCA_904392515.1
GCA_012512595.1
GCA_001458575.1
GCA_001524815.1
GCA_001526815.1
GCA_001523065.1
GCA_001532735.1
GCA_016767285.1
GCA_013139515.1
GCA_002408725.1
GCA_001512785.1
GCA_002427225.1
GCA_014719435.1
GCA_017385815.1
GCA_016461975.1
GCA_002279115.1
GCA_009600265.1
GCA_001886395.1
GCA_009717865.1
GCA_018242805.1
GCA_013032455.1
GCA_020042645.1
GCA_009663675.1
GCA_003535455.1
GCA_001687145.1
GCA_001654655.1
GCA_003987795.1
GCA_002279055.1
GCA_012927545.1
GCA_017640965.1
GCA_013822795.1
GCA_013127575.1
GCA_015351245.1
GCA_001425525.1
GCA_001865025.1
GCA_001620055.1
GCA_001476205.1
GCA_003416945.1
GCA_017994095.1
GCA_013301075.1
GCA_002509485.1
GCA_903937055.1
GCA_020562225.1
GCA_002292625.1
GCA_002714685.1
GCA_916049645.1
GCA_002375575.1
GCA_014400405.1
GCA_002477595.1
GCA_010501095.1
GCA_012489675.1
GCA_002877065.2
GCA_019037265.1
GCA_015272735.1
GCA_902386205.1
GCA_005774755.1
GCA_013623775.1
GCA_003798525.1
GCA_002920265.1
GCA_013266835.1
GCA_002397045.1
GCA_016925255.1
GCA_003041435.1
GCA_016815225.1
GCA_002901785.1
GCA_016007385.1
GCA_000761265.1
GCA_001676235.1
GCA_009718025.1
GCA_014841655.1
GCA_001296425.1
GCA_003577975.1
GCA_913055905.1
GCA_003985045.1
GCA_005518115.1
GCA_016812615.1
GCA_003732245.1
GCA_003535365.1
GCA_018101175.1
GCA_002025785.1
GCA_020434895.1
GCA_019270295.1
GCA_002020645.1
GCA_020722895.1
GCA_020524445.1
GCA_002023685.1
GCA_016185075.1
GCA_014228545.1
GCA_016901985.1
GCA_001954535.1
GCA_014851605.1
GCA_013610655.1
GCA_902795685.1
GCA_003245815.1
GCA_001917015.1
GCA_017795065.1
GCA_004564915.1
GCA_004403505.1
GCA_019391255.1
GCA_002114365.1
GCA_001799425.1
GCA_002331525.1
GCA_002284025.1
GCA_017744895.1
GCA_019162945.1
GCA_019219645.1
GCA_000715715.1
GCA_020092265.1
GCA_020012125.1
GCA_003332145.1
GCA_012490345.1
GCA_000710465.2
GCA_019348715.1
GCA_020443655.1
GCA_000705555.1
GCA_902786895.1
GCA_000745475.1
GCA_017632705.1
GCA_016307615.1
GCA_003113095.1
GCA_002919185.1
GCA_013185955.1
GCA_019646135.1
GCA_000830375.1
GCA_019405265.1
GCA_011320055.1
GCA_020718385.1
GCA_003025695.1
GCA_016814555.1
GCA_003671855.1
GCA_006864135.1
GCA_007559145.1
GCA_013141885.1
GCA_013823155.1
GCA_001672095.1
GCA_009811455.1
GCA_003415775.1
GCA_001857985.1
GCA_018129855.1
GCA_017634875.1
GCA_902499215.1
GCA_000471705.1
GCA_000472505.1
GCA_014884245.1
GCA_015666195.1
GCA_009377945.1
GCA_903930115.1
GCA_001044775.1
GCA_012522275.1
GCA_002373675.1
GCA_003448655.1
GCA_016008855.1
GCA_017413745.1
GCA_001476745.1
GCA_016919725.2
GCA_011050015.1
GCA_019511285.1
GCA_009718925.1
GCA_016616235.1
GCA_019704975.1
GCA_015594845.1
GCA_014137665.1
GCA_002394925.1
GCA_002299355.1
GCA_002293375.1
GCA_008690765.1
GCA_905200195.1
GCA_902388655.1
GCA_018264495.1
GCA_003668895.1
GCA_001412355.1
GCA_003478915.1
GCA_015556595.1
GCA_902830845.1
GCA_016464195.1
GCA_009679665.1
GCA_013401755.1
GCA_008693545.1
GCA_002027145.1
GCA_002932675.1
GCA_905373255.1
GCA_018598605.1
GCA_019711735.1
GCA_003520545.1
GCA_003480485.1
GCA_015752005.1
GCA_015844825.1
GCA_008081345.1
GCA_000813415.1
GCA_018680045.1
GCA_003454935.1
GCA_007678225.1
GCA_002743115.1
GCA_002435945.1
GCA_900696515.1
GCA_016406005.1
GCA_003752175.1
GCA_001060395.1
GCA_019668665.1
GCA_011330795.1
GCA_015356725.1
GCA_000349605.1
GCA_018801165.1
GCA_020622175.1
GCA_001424905.1
GCA_000348665.1
GCA_020217035.1
GCA_015254955.1
GCA_002931215.1
GCA_015257275.1
GCA_018613575.1
GCA_003020865.1
GCA_002762575.1
GCA_902506395.1
GCA_002495845.1
GCA_011440255.1
GCA_019802285.1
GCA_001429285.1
GCA_006547345.1
GCA_014696015.1
GCA_019720915.1
GCA_020724955.1
GCA_015679265.1
GCA_902705445.1
GCA_015670615.1
GCA_900103635.1
GCA_003464845.1
GCA_003755065.1
GCA_000720565.1
GCA_001623435.1
GCA_001683015.1
GCA_001975865.1
GCA_904846185.1
GCA_001020785.1
GCA_009184355.1
GCA_009295555.1
GCA_012102505.1
GCA_016522535.1
GCA_018966505.1
GCA_013385855.1
GCA_016456295.2
GCA_015708155.1
GCA_010918195.1
GCA_018863215.1
GCA_002096285.1
GCA_015351655.1
GCA_900177495.1
GCA_002918555.1
GCA_905205585.1
GCA_014634705.1
GCA_902516685.1
GCA_003336825.1
GCA_018388565.1
GCA_001556295.1
GCA_018991295.1
GCA_002930015.1
GCA_018066705.1
GCA_013407925.2
GCA_007678915.1
GCA_003382985.1
GCA_900548915.1
GCA_020093225.1
GCA_001039015.1
GCA_019219075.1
GCA_902506415.1
GCA_017996995.1
GCA_910574045.1
GCA_910578905.1
GCA_007004205.1
GCA_002869605.1
GCA_017881025.1
GCA_020089545.1
GCA_003061445.1
GCA_018449775.1
GCA_913053745.1
GCA_001578675.1
GCA_018206695.1
GCA_019779965.1
GCA_916438565.1
GCA_012494195.1
GCA_003480695.1
GCA_000365285.1
GCA_015864935.1
GCA_002706485.1
GCA_003319125.1
GCA_003444015.1
GCA_019670525.1
GCA_003509515.1
GCA_001038295.1
GCA_016770975.1
GCA_003950895.1
GCA_020282035.1
GCA_000520835.1
GCA_014875955.1
GCA_002023095.1
GCA_017813355.1
GCA_003121485.1
GCA_002864845.1
GCA_019048725.1
GCA_002452115.1
GCA_000935305.1
GCA_001672855.1
GCA_019656615.1
GCA_000336495.1
GCA_910583785.1
GCA_009712555.1
GCA_000297475.1
GCA_015560455.1
GCA_009806985.1
GCA_003063435.1
GCA_006716465.1
GCA_002020045.1
GCA_018060485.1
GCA_015560085.1
GCA_002385025.1
GCA_018379355.1
GCA_016101925.1
GCA_000819985.1
GCA_002929035.1
GCA_902170735.1
GCA_018415785.1
GCA_020697615.1
GCA_001461715.1
GCA_019192505.1
GCA_903877025.1
GCA_002698965.1
GCA_017306715.1
GCA_020622105.1
GCA_915069495.1
GCA_018207015.1
GCA_004795445.1
GCA_017814975.1
GCA_017990835.1
GCA_001792815.1
GCA_015558375.1
GCA_002777345.1
GCA_900094325.1
GCA_002379505.1
GCA_002876245.1
GCA_016742255.1
GCA_003755045.1
GCA_000280885.2
GCA_005146545.1
GCA_016757115.1
GCA_900090195.1
GCA_016756535.1
GCA_002336025.1
GCA_004298605.1
GCA_002421475.1
GCA_000286915.2
GCA_012959695.1
GCA_020245865.1
GCA_001428625.1
GCA_017114145.1
GCA_017455425.1
GCA_016728765.1
GCA_902500275.1
GCA_001426725.1
GCA_000277005.1
GCA_903858205.1
GCA_008422425.1
GCA_001664325.1
GCA_905205395.1
GCA_018380095.1
GCA_016775335.1
GCA_007116785.1
GCA_017996795.1
GCA_002452895.1
GCA_001553785.1
GCA_013410075.1
GCA_002359915.1
GCA_001426485.1
GCA_905210565.1
GCA_019753045.1
GCA_003032495.1
GCA_015693305.1
GCA_018700875.1
GCA_008080855.1
GCA_000739015.1
GCA_900320625.1
GCA_002384935.1
GCA_004005375.1
GCA_003248785.1
GCA_002311155.1
GCA_000802135.1
GCA_001814655.1
GCA_003113245.1
GCA_011316935.1
GCA_018853445.1
GCA_002001125.1
GCA_002282785.1
GCA_000702005.1
GCA_016217785.1
GCA_001810345.1
GCA_000979415.1
GCA_017308575.1
GCA_001932315.1
GCA_913009855.1
GCA_904067635.1
GCA_003201995.1
GCA_000743525.1
GCA_009696305.1
GCA_000632165.1
GCA_003481085.1
GCA_000466425.1
GCA_900755325.1
GCA_016100455.1
GCA_018363925.1
GCA_003992175.1
GCA_007126595.1
GCA_015752425.1
GCA_018366535.1
GCA_000510525.1
GCA_900546175.1
GCA_001814445.1
GCA_012890095.1
GCA_000432215.1
GCA_003150975.1
GCA_900119625.1
GCA_916438695.1
GCA_020560825.1
GCA_013177745.1
GCA_905203155.1
GCA_003461645.1
GCA_002849225.1
GCA_003436875.1
GCA_000760315.1
GCA_902776155.1
GCA_019130055.1
GCA_000226255.2
GCA_002573675.1
GCA_020806725.1
GCA_003116035.1
GCA_001810475.1
GCA_003480675.1
GCA_902646335.1
GCA_000383695.1
GCA_014750685.1
GCA_018618915.1
GCA_014077005.1
GCA_000758585.1
GCA_003477165.1
GCA_017993915.1
GCA_003462025.1
GCA_014844015.1
GCA_011048315.1
GCA_001431305.1
GCA_019449595.1
GCA_905616465.1
GCA_001423945.1
GCA_002471755.1
GCA_003248995.1
GCA_017432035.1
GCA_900102995.1
GCA_020667895.1
GCA_903882755.1
GCA_015491335.1
GCA_018918185.1
GCA_903888535.1
GCA_005937955.2
GCA_004342605.1
GCA_006170445.1
GCA_003314535.1
GCA_003688355.1
GCA_904846575.1
GCA_011050675.1
GCA_002792415.1
GCA_002563815.1
GCA_013110515.1
GCA_001321825.1
GCA_002072155.1
GCA_900105145.1
GCA_003026175.1
GCA_000152865.1
GCA_013215745.1
GCA_012519955.1
GCA_019392245.1
GCA_013317735.1
GCA_003710085.1
GCA_000372825.1
GCA_018860625.1
GCA_003947465.1
GCA_009771005.1
GCA_013728515.1
GCA_007828355.1
GCA_009712085.1
GCA_016286535.1
GCA_001402795.1
GCA_015390225.1
GCA_019973555.1
GCA_902757365.1
GCA_018982735.1
GCA_018457235.1
GCA_014697055.1
GCA_913061065.1
GCA_002900075.1
GCA_002313185.2
GCA_002929015.1
GCA_001413985.2
GCA_008015755.1
GCA_000419295.1
GCA_002403155.1
GCA_011392055.1
GCA_000282655.1
GCA_014844995.1
GCA_000214805.1
GCA_015291725.1
GCA_009830935.1
GCA_012027395.1
GCA_005234075.1
GCA_000499285.1
GCA_016741815.1
GCA_019977315.1
GCA_017086425.1
GCA_001767255.1
GCA_002966005.1
GCA_009498575.1
GCA_001548375.1
GCA_003071645.1
GCA_002501585.1
GCA_016625125.1
GCA_001521855.1
GCA_000585315.1
GCA_014697265.1
GCA_008274885.1
GCA_001420875.1
GCA_019774515.1
GCA_016703745.1
GCA_002165305.2
GCA_004010915.1
GCA_017743975.1
GCA_002812405.1
GCA_019280685.1
GCA_003030755.1
GCA_000691205.1
GCA_000299555.2
GCA_020179095.1
GCA_000508205.1
GCA_004554245.1
GCA_001372855.1
GCA_009627475.1
GCA_002332325.1
GCA_003043275.1
GCA_903873705.1
GCA_002870505.1
GCA_004300905.1
GCA_014897275.1
GCA_002978905.1
GCA_001868735.1
GCA_002892165.1
GCA_002905955.1
GCA_002205415.1
GCA_000176835.2
GCA_009683175.1
GCA_910595855.1
GCA_017584765.1
GCA_017592385.1
GCA_016508205.1
GCA_002844145.1
GCA_902578795.1
GCA_002374145.1
GCA_902167725.1
GCA_001020435.1
GCA_002875755.1
GCA_001679205.1
GCA_012986865.1
GCA_900379705.1
GCA_020539865.1
GCA_001625575.1
GCA_001040725.1
GCA_002978565.1
GCA_015476905.1
GCA_001664125.1
GCA_014694545.1
GCA_017168035.1
GCA_009905655.1
GCA_004367615.1
GCA_015708255.1
GCA_009821535.1
GCA_016500695.1
GCA_005886225.1
GCA_903924465.1
GCA_002951455.1
GCA_014129515.1
GCA_000783415.1
GCA_020637575.1
GCA_002502785.1
GCA_001477485.1
GCA_016617905.1
GCA_001237985.1
GCA_000306555.2
GCA_003312845.2
GCA_009709055.1
GCA_016605045.1
GCA_004565155.1
GCA_000751975.2
GCA_002141315.1
GCA_018499235.1
GCA_019375995.1
GCA_002500075.1
GCA_008690865.1
GCA_014844635.1
GCA_003844175.1
GCA_000236965.2
GCA_008121335.1
GCA_015594805.1
GCA_004116445.1
GCA_006508125.1
GCA_002927505.1
GCA_006151605.1
GCA_002138435.1
GCA_902160735.1
GCA_000985955.1
GCA_002588355.1
GCA_009013375.1
GCA_014489435.1
GCA_015256015.1
GCA_001009325.1
GCA_014905775.1
GCA_019748875.1
GCA_013386815.1
GCA_900590535.1
GCA_014866995.1
GCA_020537525.1
GCA_013302605.1
GCA_003454715.1
GCA_013387135.1
GCA_010721835.1
GCA_002901985.1
GCA_000772655.1
GCA_001853995.1
GCA_008369925.1
GCA_001956365.1
GCA_000261025.1
GCA_905373495.1
GCA_002335725.1
GCA_001866575.1
GCA_000228245.2
GCA_000709715.1
GCA_016939575.1
GCA_902387915.1
GCA_013321805.1
GCA_017028935.1
GCA_900178545.1
GCA_009295675.1
GCA_015058625.1
GCA_016103045.1
GCA_016766815.1
GCA_016760045.1
GCA_003460025.1
GCA_001528845.1
GCA_900067775.1
GCA_900454505.1
GCA_000667365.1
GCA_003594765.1
GCA_001673505.1
GCA_019279155.1
GCA_003494285.1
GCA_001047445.1
GCA_000772345.1
GCA_003026015.1
GCA_003732265.1
GCA_000306195.2
GCA_000332415.2
GCA_900140175.1
GCA_009025835.1
GCA_009677195.1
GCA_015261995.1
GCA_900608525.1
GCA_000195225.2
GCA_003722175.1
GCA_008763945.1
GCA_001466415.1
GCA_018597545.1
GCA_002921155.1
GCA_000968945.1
GCA_014490535.1
GCA_900197065.1
GCA_006382035.1
GCA_001657715.1
GCA_016861425.1
GCA_002948835.2
GCA_020089345.1
GCA_003932125.1
GCA_003993035.1
GCA_007785875.1
GCA_905201345.1
GCA_905209855.1
GCA_005890435.1
GCA_015560905.1
GCA_014338595.1
GCA_015261245.1
GCA_003288475.1
GCA_000470275.1
GCA_018993775.1
GCA_001601935.1
GCA_003580245.1
GCA_017655845.1
GCA_001721245.1
GCA_013367995.1
GCA_000219415.2
GCA_000217675.1
GCA_001579645.1
GCA_001937365.1
GCA_905202725.1
GCA_003286595.1
GCA_017741765.1
GCA_014931435.1
GCA_000947275.1
GCA_015262625.1
GCA_017166755.1
GCA_000759205.1
GCA_905372575.1
GCA_004127205.1
GCA_014845585.1
GCA_009719295.1
GCA_002299345.1
GCA_009755875.1
GCA_020537545.1
GCA_003465005.1
GCA_018206635.1
GCA_014867305.1
GCA_011320555.1
GCA_904425445.1
GCA_013304155.1
GCA_000187105.1
GCA_001568375.1
GCA_003959425.1
GCA_900163625.1
GCA_000803285.1
GCA_003512295.1
GCA_001481475.1
GCA_013112215.1
GCA_002907185.1
GCA_001238615.1
GCA_902196125.1
GCA_019132795.1
GCA_019355995.1
GCA_003214015.1
GCA_020771775.1
GCA_000474055.1
GCA_015262095.1
GCA_014227655.1
GCA_001406595.1
GCA_002407165.1
GCA_902167705.1
GCA_002950865.1
GCA_019802765.1
GCA_019703265.1
GCA_001008805.1
GCA_014525855.1
GCA_002150355.1
GCA_002837595.1
GCA_002250925.2
GCA_000744095.1
GCA_018783925.1
GCA_903899935.1
GCA_001969145.2
GCA_019048485.1
GCA_002159055.1
GCA_017604225.1
GCA_013114065.1
GCA_019092525.1
GCA_004355265.1
GCA_019846815.1
GCA_002953535.1
GCA_002893155.1
GCA_900116735.1
GCA_000485925.1
GCA_000248395.2
GCA_009665355.1
GCA_012393445.1
GCA_013423925.1
GCA_003939325.2
GCA_016506125.1
GCA_900444875.1
GCA_017009525.1
GCA_003416385.1
GCA_001401395.1
GCA_000316055.1
GCA_020257205.1
GCA_002834165.1
GCA_015259535.1
GCA_916050215.1
GCA_013282235.1
GCA_013488065.1
GCA_019389735.1
GCA_903858015.1
GCA_014218925.1
GCA_013375275.1
GCA_000247525.2
GCA_016469025.1
GCA_001989535.1
GCA_003725505.1
GCA_002884695.1
GCA_000164155.2
GCA_018784035.1
GCA_003468235.1
GCA_018367525.1
GCA_007672605.1
GCA_900683645.1
GCA_004125365.1
GCA_009014575.1
GCA_009650805.1
GCA_905194895.1
GCA_018784945.1
GCA_017167155.1
GCA_900451045.1
GCA_003459465.1
GCA_014845775.1
GCA_009494365.1
GCA_001406435.1
GCA_000156035.2
GCA_001475535.1
GCA_012976525.1
GCA_000318035.1
GCA_008726785.1
GCA_002902465.1
GCA_000193735.2
GCA_003044385.1
GCA_008690055.1
GCA_905370285.1
GCA_001064875.1
GCA_018376355.1
GCA_020525765.1
GCA_018771265.1
GCA_018376595.1
GCA_004343335.1
GCA_001062425.1
GCA_019685855.1
GCA_002884835.1
GCA_003609775.1
GCA_012029775.1
GCA_009679195.1
GCA_012976885.1
GCA_016888505.1
GCA_015256315.1
GCA_019130015.1
GCA_003470365.1
GCA_008571365.1
GCA_018792865.1
GCA_010597685.1
GCA_001756745.1
GCA_001680805.1
GCA_015255485.1
GCA_003944025.1
GCA_013801845.1
GCA_011375765.1
GCA_003250625.1
GCA_011754115.1
GCA_000720885.1
GCA_002846175.1
GCA_002266485.1
GCA_013456995.1
GCA_001060545.1
GCA_000404105.1
GCA_018704305.1
GCA_004300845.1
GCA_013449395.1
GCA_900566155.1
GCA_900459945.1
GCA_019192725.1
GCA_000377585.1
GCA_016758155.1
GCA_002550095.1
GCA_009467855.1
GCA_900184135.1
GCA_001883265.1
GCA_009680315.1
GCA_001649505.1
GCA_003312545.2
GCA_005048055.1
GCA_014890455.1
GCA_003113435.1
GCA_016755995.1
GCA_001589265.1
GCA_000963145.1
GCA_002879775.1
GCA_003029905.1
GCA_902168625.1
GCA_902500645.1
GCA_003627875.1
GCA_000187665.4
GCA_000219825.2
GCA_002009055.1
GCA_020624405.1
GCA_018283555.1
GCA_000091405.1
GCA_007673225.1
GCA_018336995.1
GCA_007992895.1
GCA_000831185.1
GCA_017911915.1
GCA_020546525.1
GCA_001524405.1
GCA_002243195.1
GCA_013389485.1
GCA_019295365.1
GCA_017883685.1
GCA_015645415.1
GCA_003048775.2
GCA_012978935.1
GCA_003697725.1
GCA_003008495.1
GCA_003491245.1
GCA_900095075.1
GCA_018148455.1
GCA_009599855.1
GCA_001153385.1
GCA_002292885.1
GCA_008326545.1
GCA_902170695.1
GCA_014706555.1
GCA_900250025.1
GCA_020089045.1
GCA_004027995.1
GCA_002216685.1
GCA_000169195.2
GCA_013341455.1
GCA_003944465.1
GCA_001560125.1
GCA_000950275.1
GCA_003492425.1
GCA_002838565.1
GCA_018292145.1
GCA_002489005.1
GCA_003236605.1
GCA_014228895.1
GCA_003443975.1
GCA_012976375.1
GCA_001860135.2
GCA_019599225.1
GCA_001580815.1
GCA_013736395.1
GCA_002079585.1
GCA_006516615.1
GCA_003465585.1
GCA_015477555.1
GCA_001550245.1
GCA_000339015.1
GCA_016904515.1
GCA_013296395.1
GCA_003938785.1
GCA_013358795.1
GCA_020544325.1
GCA_011996525.1
GCA_902374245.1
GCA_008802005.1
GCA_008727495.1
GCA_017355025.1
GCA_000367085.1
GCA_900634425.1
GCA_009177305.1
GCA_017298755.1
GCA_001875325.1
GCA_002969085.1
GCA_013116805.1
GCA_000286795.1
GCA_002081735.1
GCA_001523915.2
GCA_016028695.1
GCA_014905055.1
GCA_001932165.1
GCA_001868765.1
GCA_007980985.1
GCA_002868775.1
GCA_900118975.1
GCA_004115515.1
GCA_000506425.2
GCA_000708815.1
GCA_020179495.1
GCA_016837445.1
GCA_006051555.2
GCA_000389755.1
GCA_018336555.1
GCA_003580095.1
GCA_900000025.1
GCA_000979845.1
GCA_002021775.1
GCA_000496715.1
GCA_002998015.1
GCA_001305635.1
GCA_015223255.1
GCA_002128105.1
GCA_015275525.1
GCA_000255275.1
GCA_002884735.1
GCA_000785855.1
GCA_003516665.1
GCA_001553855.1
GCA_002372055.1
GCA_000007945.1
GCA_018854265.1
GCA_004009795.1
GCA_015689095.1
GCA_009625775.1
GCA_004006935.1
GCA_000340745.1
GCA_002295055.1
GCA_001535605.1
GCA_018785145.1
GCA_001406135.1
GCA_003469635.1
GCA_902374415.1
GCA_003458625.1
GCA_902501535.1
GCA_004553975.1
GCA_020709375.1
GCA_001405955.1
GCA_020559245.1
GCA_004167275.1
GCA_020538135.1
GCA_018368555.1
GCA_003463485.1
GCA_017776275.1
GCA_020561885.1
GCA_009718165.1
GCA_003474705.1
GCA_002206175.2
GCA_002588205.1
GCA_013300315.1
GCA_003436685.1
GCA_019414705.1
GCA_020540395.1
GCA_015670395.1
GCA_018917435.1
GCA_003435515.1
GCA_014866975.1
GCA_017850695.1
GCA_019127315.1
GCA_018370775.1
GCA_018383115.1
GCA_002206305.2
GCA_015643545.1
GCA_013168485.1
GCA_004208655.1
GCA_900447685.1
GCA_015670205.1
GCA_902791475.1
GCA_001557875.1
GCA_016603195.1
GCA_900636875.1
GCA_019754275.1
GCA_000010945.1
GCA_011044275.1
GCA_000742085.1
GCA_000175555.1
GCA_000498655.1
GCA_900474875.1
GCA_902373825.1
GCA_000877795.1
GCA_000741085.1
GCA_002208885.2
GCA_901457785.1
GCA_001153365.1
GCA_002188975.1
GCA_018736745.1
GCA_016415285.1
GCA_003571445.1
GCA_003149715.1
GCA_014842815.3
GCA_003569915.1
GCA_002220485.1
GCA_017912065.1
GCA_000270385.1
GCA_015767855.1
GCA_900475145.1
GCA_000189855.2
GCA_000330925.1
GCA_000698285.1
GCA_001689055.2
GCA_009160725.1
GCA_009864815.1
GCA_002903005.1
GCA_902829705.1
GCA_003431725.1
GCA_900491895.1
GCA_020720745.1
GCA_000769405.2
GCA_002151005.1
GCA_003627115.1
GCA_002995885.1
GCA_008932585.1
GCA_017165535.1
GCA_002866125.1
GCA_009727625.1
GCA_900489725.1
GCA_011578485.1
GCA_018371605.1
GCA_000169915.1
GCA_002753935.1
GCA_004063635.1
GCA_000964615.1
GCA_009883875.1
GCA_000407645.1
GCA_000245175.2
GCA_015557685.1
GCA_014525195.1
GCA_000209855.1
GCA_014525275.1
GCA_001183915.1
GCA_902386585.1
GCA_019641885.1
GCA_013761205.1
GCA_001704095.1
GCA_016405945.1
GCA_000259615.1
GCA_001066695.1
GCA_004377635.1
GCA_002634005.1
GCA_014872735.1
GCA_003095695.1
GCA_011045315.1
GCA_016406645.1
GCA_901542415.1
GCA_019434335.1
GCA_006970285.1
GCA_000709815.1
GCA_003675365.1
GCA_009858035.1
GCA_015377785.1
GCA_014905905.1
GCA_900635755.1
GCA_019704235.1
GCA_002094955.1
GCA_003591275.1
GCA_000269625.2
GCA_009738325.1
GCA_001180205.1
GCA_013306205.1
GCA_003991175.1
GCA_000755885.1
GCA_000738185.1
GCA_001999885.1
GCA_001318245.1
GCA_002776795.1
GCA_001687645.1
GCA_007182855.1
GCA_020023755.1
GCA_004006455.1
GCA_003315425.1
GCA_000231345.2
GCA_009728815.1
GCA_903890795.1
GCA_002317065.1
GCA_003004235.1
GCA_002967495.1
GCA_002849695.1
GCA_008801305.1
GCA_003595625.1
GCA_003431385.1
GCA_019856275.1
GCA_009832035.1
GCA_008693685.1
GCA_900497025.1
GCA_002197305.1
GCA_002024285.1
GCA_008085775.1
GCA_017743155.1
GCA_013367815.1
GCA_900476475.1
GCA_000158275.2
GCA_000832465.1
GCA_002940645.1
GCA_017584185.1
GCA_008831445.1
GCA_014249995.1
GCA_002025705.1
GCA_001051095.1
GCA_002556585.1
GCA_017821355.1
GCA_000021065.1
GCA_014900295.1
GCA_002557735.1
GCA_001180325.1
GCA_900478325.1
GCA_018760665.1
GCA_000359285.2
GCA_000195835.3
GCA_001936215.1
GCA_003018895.1
GCA_002097595.2
GCA_016026675.1
GCA_004006495.1
GCA_019330185.1
GCA_900088425.1
GCA_015336695.1
GCA_003325135.1
GCA_016350125.1
GCA_002776735.1
GCA_017498465.1
GCA_018502625.1
GCA_000401735.2
GCA_002101355.1
GCA_015336465.1
GCA_020736345.1
GCA_003176835.1
GCA_019329365.1
GCA_009497015.2
GCA_018135545.1
GCA_900607305.1
GCA_003018055.1
GCA_000359145.2
GCA_018760625.1
GCA_000967285.1
GCA_009002535.1
GCA_000760115.1
GCA_003352345.1
GCA_009648695.1
GCA_014900235.1
GCA_000225445.1
GCA_900176185.1
GCA_900619605.1
GCA_012974125.1
GCA_900636645.1
GCA_002073675.2
GCA_008831465.1
GCA_002019215.1
GCA_003666425.1
GCA_001990245.1
GCA_019552125.1
GCA_003967155.2
GCA_002950195.1
GCA_020181415.1
GCA_008087605.1
GCA_003665415.1
GCA_003403115.1
GCA_009662315.1
GCA_001558515.2
GCA_009831855.1
GCA_001272635.1
GCA_002996805.1
GCA_009662395.1
GCA_000215525.2
GCA_001286525.1
GCA_003572625.1
GCA_003004195.1
GCA_017360085.1
GCA_013460615.1
GCA_003516645.1
GCA_000519065.1
GCA_002248165.1
GCA_000017885.4
GCA_013348825.1
GCA_019884805.1
GCA_018884245.1
GCA_002777095.1
GCA_014211915.1
GCA_002111165.1
GCA_000738195.1
GCA_001618665.1
GCA_000755865.1
GCA_013306155.1
GCA_001179865.1
GCA_009738285.1
GCA_000273405.1
GCA_001020905.1
GCA_000448685.2
GCA_900635715.1
GCA_000765415.1
GCA_014905885.1
GCA_009734125.1
GCA_009858075.1
GCA_011801185.1
GCA_000709835.1
GCA_006969105.1
GCA_016801675.1
GCA_002973655.1
GCA_018288775.1
GCA_002005545.1
GCA_003482345.1
GCA_019443805.1
GCA_002633985.1
GCA_900518875.1
GCA_004123005.1
GCA_000259675.1
GCA_903469625.1
GCA_014207325.1
GCA_014142265.1
GCA_000952895.1
GCA_001183895.1
GCA_001746265.2
GCA_900454675.1
GCA_000210735.1
GCA_014525075.1
GCA_002108155.1
GCA_000407125.1
GCA_000245235.2
GCA_013393845.1
GCA_000964605.1
GCA_016617695.1
GCA_002754035.1
GCA_000169595.1
GCA_003335635.1
GCA_900489785.1
GCA_000385525.1
GCA_009727645.1
GCA_001921905.1
GCA_017165515.1
GCA_008932905.1
GCA_002996565.1
GCA_005408385.1
GCA_011604565.1
GCA_011799785.1
GCA_900491915.1
GCA_003431735.1
GCA_902829935.1
GCA_018129985.1
GCA_004683745.1
GCA_020616875.1
GCA_000698245.1
GCA_002933835.1
GCA_000189895.2
GCA_019823875.1
GCA_012844385.1
GCA_015767835.1
GCA_000298435.2
GCA_017911385.1
GCA_015377505.1
GCA_001541245.1
GCA_008831345.1
GCA_014622745.1
GCA_900087685.2
GCA_001895905.1
GCA_018742105.1
GCA_002188925.1
GCA_902387365.1
GCA_901457835.1
GCA_000771485.1
GCA_918593995.1
GCA_001698625.1
GCA_008868275.1
GCA_015689375.1
GCA_000277755.1
GCA_011044295.1
GCA_000285275.1
GCA_016603865.1
GCA_001721885.1
GCA_019967935.1
GCA_016603255.1
GCA_001558055.1
GCA_902779965.1
GCA_009734745.1
GCA_008761595.1
GCA_001995275.1
GCA_901542395.1
GCA_017352315.1
GCA_017850975.1
GCA_013370285.1
GCA_015667115.1
GCA_019127535.1
GCA_008672555.1
GCA_014870725.1
GCA_001404495.1
GCA_018382555.1
GCA_019131095.1
GCA_020538005.1
GCA_014871025.1
GCA_003464595.1
GCA_002104055.1
GCA_003462725.1
GCA_900455285.1
GCA_902167835.1
GCA_009718205.1
GCA_003466615.1
GCA_013304115.1
GCA_018364075.1
GCA_015559285.1
GCA_020562865.1
GCA_018785305.1
GCA_016297425.1
GCA_014848125.1
GCA_009875725.1
GCA_015549345.1
GCA_015547745.1
GCA_902374195.1
GCA_020256645.1
GCA_009719945.1
GCA_013301435.1
GCA_004167505.1
GCA_002294835.1
GCA_000338475.1
GCA_015560345.1
GCA_009626315.1
GCA_016406285.1
GCA_000829175.1
GCA_900327835.1
GCA_001652185.1
GCA_001043455.1
GCA_002394455.1
GCA_001469295.1
GCA_008868535.1
GCA_000255175.1
GCA_014223005.1
GCA_001272875.1
GCA_004310145.1
GCA_000834195.1
GCA_000767405.1
GCA_002007825.1
GCA_000978965.1
GCA_900088665.2
GCA_007954745.1
GCA_003581285.1
GCA_019056595.1
GCA_002119365.1
GCA_016838445.1
GCA_900118545.1
GCA_000708865.1
GCA_004119205.1
GCA_900445585.1
GCA_002005385.2
GCA_007979365.1
GCA_002914945.1
GCA_001932295.1
GCA_006228245.1
GCA_001411765.2
GCA_001524645.2
GCA_002081745.1
GCA_000286735.1
GCA_013116865.1
GCA_001874085.1
GCA_017298795.1
GCA_902833505.1
GCA_001469565.1
GCA_000365945.1
GCA_009932885.2
GCA_900111465.1
GCA_019930865.1
GCA_018500215.1
GCA_004792535.1
GCA_016939715.1
GCA_001970835.1
GCA_013294345.1
GCA_000263215.1
GCA_900451665.1
GCA_001550225.1
GCA_015477535.1
GCA_003466985.1
GCA_017303195.1
GCA_000159395.1
GCA_018332735.1
GCA_001580705.1
GCA_013317335.1
GCA_012976365.1
GCA_003443935.1
GCA_014224445.1
GCA_003236685.1
GCA_015275785.1
GCA_002838365.1
GCA_003495565.1
GCA_900445525.1
GCA_000950085.1
GCA_001560715.1
GCA_019928745.1
GCA_002209265.2
GCA_002786555.1
GCA_001606295.1
GCA_020089125.1
GCA_009601765.2
GCA_900250035.1
GCA_000146875.2
GCA_018991475.1
GCA_019795345.1
GCA_001140765.1
GCA_902170635.1
GCA_004003955.1
GCA_001683535.1
GCA_900087375.1
GCA_003697665.1
GCA_019264725.1
GCA_012978915.1
GCA_015679985.1
GCA_007049885.1
GCA_017883945.1
GCA_001730135.1
GCA_002243155.1
GCA_017911735.1
GCA_000064305.2
GCA_000568835.1
GCA_001536885.1
GCA_000409755.1
GCA_018847035.1
GCA_004359725.1
GCA_001715845.1
GCA_001433975.1
GCA_020624845.1
GCA_000008245.1
GCA_000153605.1
GCA_003627315.1
GCA_902168505.1
GCA_003029865.1
GCA_902388135.1
GCA_000963155.1
GCA_015595045.1
GCA_002748255.1
GCA_016756095.1
GCA_003113455.1
GCA_014890435.1
GCA_005049205.1
GCA_001549955.1
GCA_000346255.1
GCA_003438965.1
GCA_001880465.1
GCA_002300375.1
GCA_009467885.1
GCA_009756885.1
GCA_002555675.1
GCA_016806145.1
GCA_002968035.1
GCA_004525775.1
GCA_000715375.1
GCA_003595125.1
GCA_902859755.1
GCA_018704325.1
GCA_000264075.1
GCA_007666515.1
GCA_009769205.1
GCA_000719865.1
GCA_002846095.1
GCA_011754195.1
GCA_008085415.1
GCA_011364515.1
GCA_008064875.1
GCA_003943095.1
GCA_015255525.1
GCA_003130145.1
GCA_007004285.1
GCA_018854235.1
GCA_018792965.1
GCA_008571435.1
GCA_019130235.1
GCA_016902315.1
GCA_015256275.1
GCA_007785915.1
GCA_004347525.1
GCA_012976585.1
GCA_002076375.1
GCA_901875335.1
GCA_003397605.1
GCA_004563855.1
GCA_003578345.1
GCA_902375275.1
GCA_018375115.1
GCA_014871565.1
GCA_016406205.1
GCA_004167565.1
GCA_001064935.1
GCA_916049965.1
GCA_000173955.1
GCA_000193755.2
GCA_018364365.1
GCA_018991665.1
GCA_900458745.1
GCA_008726645.1
GCA_000194765.1
GCA_012976495.1
GCA_001475985.1
GCA_019013125.1
GCA_902362885.1
GCA_018374715.1
GCA_019131775.1
GCA_015552605.1
GCA_900451115.1
GCA_018917165.1
GCA_905201765.1
GCA_009650825.1
GCA_003436235.1
GCA_000981125.1
GCA_003006735.1
GCA_014610885.1
GCA_015070505.1
GCA_905207145.1
GCA_018785385.1
GCA_900455845.1
GCA_905213575.1
GCA_902781835.1
GCA_019459565.1
GCA_015845745.1
GCA_000174895.1
GCA_902825335.1
GCA_014217415.1
GCA_019389775.1
GCA_017837835.1
GCA_001639375.1
GCA_903834545.1
GCA_008432465.1
GCA_015263885.1
GCA_015259465.1
GCA_002834235.1
GCA_020257285.1
GCA_001401405.1
GCA_003416235.1
GCA_017009545.1
GCA_001510805.1
GCA_900444925.1
GCA_012271855.1
GCA_001484935.1
GCA_014117385.1
GCA_017604305.1
GCA_017052135.1
GCA_902166105.1
GCA_000027065.2
GCA_002893265.1
GCA_019846155.1
GCA_012151155.1
GCA_002286655.1
GCA_016128055.1
GCA_016925195.1
GCA_014267965.1
GCA_019806635.1
GCA_019968785.1
GCA_901482545.1
GCA_009663695.1
GCA_009710745.1
GCA_002251055.2
GCA_903832635.1
GCA_001293845.1
GCA_000367105.1
GCA_014525685.1
GCA_003993185.1
GCA_019552165.1
GCA_905211795.1
GCA_001072275.1
GCA_009931395.1
GCA_015275295.1
GCA_009931315.1
GCA_015667815.1
GCA_015262115.1
GCA_000214555.2
GCA_000710035.2
GCA_003214895.1
GCA_900444845.1
GCA_009677935.1
GCA_902312335.1
GCA_009905795.1
GCA_002907225.1
GCA_007678325.1
GCA_900107905.1
GCA_003500365.1
GCA_014876825.1
GCA_003959075.1
GCA_001569295.1
GCA_014764145.1
GCA_000513775.1
GCA_013304245.1
GCA_013899035.1
GCA_011320625.1
GCA_014867375.1
GCA_018205295.1
GCA_905213405.1
GCA_015555425.1
GCA_009756005.1
GCA_014866945.1
GCA_009719445.1
GCA_020742855.1
GCA_003468585.1
GCA_905373395.1
GCA_017166955.1
GCA_015262435.1
GCA_000827575.1
GCA_001692285.1
GCA_014931335.1
GCA_916439355.1
GCA_905115165.1
GCA_001937385.1
GCA_000223335.2
GCA_000261965.1
GCA_000462975.1
GCA_013371665.1
GCA_000224695.2
GCA_017655945.1
GCA_002994465.1
GCA_009795665.1
GCA_002770615.1
GCA_000470115.1
GCA_015137995.1
GCA_003943505.1
GCA_915069565.1
GCA_001076615.1
GCA_018377135.1
GCA_901212455.1
GCA_007785685.1
GCA_003993535.1
GCA_020089405.1
GCA_003932375.1
GCA_003925855.2
GCA_003812185.1
GCA_001657855.1
GCA_002092035.1
GCA_900196905.1
GCA_009184805.1
GCA_000767685.1
GCA_900445345.1
GCA_018299605.1
GCA_001469535.1
GCA_900608515.1
GCA_020640955.1
GCA_015261645.1
GCA_009677055.1
GCA_020560325.1
GCA_900134785.1
GCA_000244815.3
GCA_000346655.1
GCA_003732185.1
GCA_003026055.1
GCA_000771775.1
GCA_001047455.1
GCA_003252655.1
GCA_019279235.1
GCA_003284975.1
GCA_015845885.1
GCA_000666985.1
GCA_001597625.1
GCA_001050655.1
GCA_000473485.1
GCA_004167845.1
GCA_018327505.1
GCA_019265425.1
GCA_008362885.1
GCA_015058655.1
GCA_018403455.1
GCA_006540285.1
GCA_009259665.1
GCA_013321005.1
GCA_900455035.1
GCA_016939515.1
GCA_001705755.1
GCA_000228665.2
GCA_002578835.1
GCA_013096845.1
GCA_900455005.1
GCA_001956635.1
GCA_007827815.1
GCA_001853845.1
GCA_000818295.1
GCA_020224715.1
GCA_002770555.1
GCA_013385205.1
GCA_002357155.1
GCA_008416325.1
GCA_015547845.1
GCA_014845615.1
GCA_900589065.1
GCA_013386805.1
GCA_002979275.1
GCA_014925675.1
GCA_001009625.1
GCA_015255805.1
GCA_001515505.1
GCA_001056675.1
GCA_002554635.2
GCA_000986015.1
GCA_902159195.1
GCA_002927475.1
GCA_002993045.1
GCA_008000475.1
GCA_003122125.1
GCA_015594835.1
GCA_002022245.1
GCA_001313645.1
GCA_000347955.2
GCA_014844695.1
GCA_008689675.1
GCA_002470195.1
GCA_002259505.1
GCA_018499615.1
GCA_015550885.1
GCA_004565215.1
GCA_009823375.1
GCA_009708715.1
GCA_003312695.2
GCA_000306175.2
GCA_001013475.1
GCA_003290035.1
GCA_001477245.1
GCA_002503085.1
GCA_019633605.1
GCA_000242815.2
GCA_014129525.1
GCA_002022025.1
GCA_002744175.1
GCA_903895425.1
GCA_016504035.1
GCA_002185305.2
GCA_905370405.1
GCA_015657685.1
GCA_019991015.1
GCA_017168055.1
GCA_016466395.1
GCA_015477975.1
GCA_002978175.1
GCA_000766905.1
GCA_000172715.2
GCA_001625705.1
GCA_020539245.1
GCA_900379795.1
GCA_012986895.1
GCA_020806255.1
GCA_003319255.1
GCA_007667745.1
GCA_902167855.1
GCA_002369635.1
GCA_905181785.1
GCA_003850605.1
GCA_001742345.1
GCA_009000535.1
GCA_017585065.1
GCA_910596135.1
GCA_000967185.1
GCA_000648575.1
GCA_002905775.1
GCA_001969345.1
GCA_000519225.1
GCA_001298815.1
GCA_002978775.1
GCA_014897185.1
GCA_902713745.1
GCA_002870705.1
GCA_903916735.1
GCA_014897215.1
GCA_002332365.1
GCA_009627435.1
GCA_001372655.1
GCA_900768305.1
GCA_000972825.1
GCA_013307105.1
GCA_002388285.1
GCA_900098655.1
GCA_013034465.1
GCA_014168915.1
GCA_018326405.1
GCA_001612555.1
GCA_007113665.2
GCA_016710135.1
GCA_001854655.1
GCA_018080005.1
GCA_008274865.1
GCA_014697225.1
GCA_011065955.2
GCA_013374095.1
GCA_016624545.1
GCA_008807075.1
GCA_012272955.1
GCA_000316625.1
GCA_019049625.1
GCA_018074945.1
GCA_002918705.1
GCA_007904105.1
GCA_018860155.1
GCA_001854365.1
GCA_002742425.1
GCA_012027515.1
GCA_019457635.1
GCA_009830995.1
GCA_002831585.1
GCA_002935055.1
GCA_009731465.1
GCA_000751355.1
GCA_000332075.2
GCA_002412865.1
GCA_002762075.1
GCA_002454655.1
GCA_020166395.1
GCA_018333915.1
GCA_018842675.1
GCA_017426705.1
GCA_008084965.1
GCA_002684455.1
GCA_001904745.1
GCA_003451435.1
GCA_017519255.1
GCA_019973435.1
GCA_002855555.1
GCA_900319625.1
GCA_003249015.1
GCA_017355725.1
GCA_015767275.1
GCA_013781985.1
GCA_000252745.2
GCA_001905755.1
GCA_009674885.1
GCA_000519085.1
GCA_900111085.1
GCA_012520595.1
GCA_000152645.1
GCA_018388425.1
GCA_019204025.1
GCA_000153325.1
GCA_900106075.1
GCA_003260265.1
GCA_905478205.1
GCA_013110305.1
GCA_005298175.1
GCA_000967665.1
GCA_002362375.1
GCA_002749705.1
GCA_904846615.1
GCA_001423865.2
GCA_016177775.1
GCA_014349105.1
GCA_002813325.1
GCA_903932365.1
GCA_003519405.1
GCA_000475295.1
GCA_001425945.1
GCA_003479405.1
GCA_003249115.1
GCA_020431645.1
GCA_012513825.1
GCA_905616605.1
GCA_016707075.1
GCA_001310715.1
GCA_001508795.1
GCA_006228405.1
GCA_003462225.1
GCA_002382285.1
GCA_002632235.1
GCA_000758545.1
GCA_014076905.1
GCA_018618985.1
GCA_000377385.1
GCA_002161565.1
GCA_902646405.1
GCA_003471485.1
GCA_018206885.1
GCA_020807085.1
GCA_003315815.1
GCA_019805165.1
GCA_000224635.1
GCA_011174775.1
GCA_900540525.1
GCA_002026015.1
GCA_003437475.1
GCA_009829695.1
GCA_002161445.1
GCA_905200595.1
GCA_001485395.1
GCA_009875615.1
GCA_916444955.1
GCA_019695515.1
GCA_003459345.1
GCA_905213305.1
GCA_012897395.1
GCA_001837365.1
GCA_905196595.1
GCA_904390855.1
GCA_017743865.1
GCA_020049635.1
GCA_002890575.1
GCA_002959835.1
GCA_900539075.1
GCA_016102485.1
GCA_000318295.1
GCA_003461545.1
GCA_016516495.1
GCA_003462695.1
GCA_002419535.1
GCA_002378665.1
GCA_001858545.1
GCA_003201515.1
GCA_017308625.1
GCA_001729375.1
GCA_002495625.1
GCA_001810545.1
GCA_020496255.1
GCA_000468035.1
GCA_002255485.1
GCA_014200755.1
GCA_017165965.1
GCA_019969845.1
GCA_000499825.2
GCA_001836735.1
GCA_017941795.1
GCA_002694415.1
GCA_020692355.1
GCA_000217935.2
GCA_002354695.1
GCA_016427565.1
GCA_905197095.1
GCA_001543015.1
GCA_018662155.1
GCA_016716675.1
GCA_002795205.1
GCA_002082565.1
GCA_013215085.1
GCA_905211935.1
GCA_004336805.1
GCA_900550345.1
GCA_020515615.1
GCA_003947245.1
GCA_002733155.1
GCA_007281375.1
GCA_009619035.1
GCA_017434025.1
GCA_905194385.1
GCA_000172795.2
GCA_008421895.1
GCA_001426705.1
GCA_004745075.1
GCA_012273575.1
GCA_017306055.1
GCA_016762865.1
GCA_005503365.1
GCA_020245265.1
GCA_002325155.1
GCA_913053805.1
GCA_003535235.1
GCA_000286875.2
GCA_013141195.1
GCA_002421905.1
GCA_013170765.1
GCA_900215425.1
GCA_016757145.1
GCA_000272165.2
GCA_002877685.1
GCA_003751235.1
GCA_002786225.1
GCA_002876335.1
GCA_006838285.1
GCA_002088665.1
GCA_018785995.1
GCA_018005775.1
GCA_002993305.1
GCA_003402535.1
GCA_004795315.1
GCA_018205765.1
GCA_015262215.1
GCA_001803395.1
GCA_002786245.1
GCA_012728855.1
GCA_912686485.1
GCA_020697535.1
GCA_018415635.1
GCA_903884755.1
GCA_016101965.1
GCA_018366975.1
GCA_016730065.1
GCA_019132395.1
GCA_017997615.1
GCA_020638515.1
GCA_001705665.1
GCA_014851695.1
GCA_003063525.1
GCA_005435135.1
GCA_019143925.1
GCA_009712165.1
GCA_910587705.1
GCA_002433185.1
GCA_019656575.1
GCA_001665455.1
GCA_001650425.1
GCA_000764405.1
GCA_000733635.1
GCA_019046985.1
GCA_016107305.1
GCA_001853405.1
GCA_016428975.1
GCA_904423795.1
GCA_003951395.1
GCA_014220055.1
GCA_016770995.1
GCA_001038235.1
GCA_003510065.1
GCA_017570125.1
GCA_900112815.1
GCA_015864925.1
GCA_018628895.1
GCA_003480245.1
GCA_901873485.1
GCA_018206735.1
GCA_000314575.1
GCA_001691435.1
GCA_020441725.1
GCA_000464015.1
GCA_900142915.1
GCA_003036025.1
GCA_014378545.1
GCA_002868925.1
GCA_015557425.1
GCA_000433975.1
GCA_910574705.1
GCA_018002405.1
GCA_009763355.1
GCA_019091455.1
GCA_020524495.1
GCA_003240705.1
GCA_019424825.1
GCA_003586325.1
GCA_007678715.1
GCA_013409685.2
GCA_002808565.1
GCA_002929905.1
GCA_002482865.1
GCA_001555935.1
GCA_017372255.1
GCA_002703565.1
GCA_009915485.1
GCA_019104835.1
GCA_009876825.1
GCA_000526595.1
GCA_008985485.1
GCA_018501125.1
GCA_002093515.1
GCA_009914375.1
GCA_004309865.1
GCA_020035355.1
GCA_001908115.1
GCA_014764465.1
GCA_019049105.1
GCA_017315915.1
GCA_900332055.1
GCA_015999485.1
GCA_001020805.1
GCA_904846115.1
GCA_902706425.1
GCA_001681765.1
GCA_019734155.1
GCA_003762905.1
GCA_000718835.1
GCA_003612445.1
GCA_000420865.1
GCA_902705365.1
GCA_009881345.1
GCA_016777165.1
GCA_016651095.1
GCA_020535545.1
GCA_014695685.1
GCA_006547325.1
GCA_001426465.1
GCA_007050095.1
GCA_006704135.1
GCA_001070855.1
GCA_007666695.1
GCA_018613655.1
GCA_015257315.1
GCA_002931395.1
GCA_004321965.1
GCA_014875835.1
GCA_004362795.1
GCA_019793235.1
GCA_018801205.1
GCA_014144995.1
GCA_003978755.1
GCA_003598585.1
GCA_019668625.1
GCA_001066435.1
GCA_014656495.1
GCA_012985365.1
GCA_013520955.1
GCA_018053245.1
GCA_002743415.1
GCA_900094875.1
GCA_018680035.1
GCA_017356085.1
GCA_008081275.1
GCA_015844605.1
GCA_015752065.1
GCA_003438285.1
GCA_020441205.1
GCA_002272865.1
GCA_017700815.1
GCA_902775955.1
GCA_002932375.1
GCA_000511135.2
GCA_004006875.1
GCA_013401715.1
GCA_009679695.1
GCA_016464175.1
GCA_902830875.1
GCA_015559865.1
GCA_003478875.1
GCA_003986945.1
GCA_018432605.1
GCA_003506295.1
GCA_900321895.1
GCA_905196825.1
GCA_008689795.1
GCA_900552905.1
GCA_900764725.1
GCA_000433935.1
GCA_013149695.1
GCA_020554865.1
GCA_019705195.1
GCA_016616425.1
GCA_009718795.1
GCA_009649115.1
GCA_011369665.1
GCA_002733585.1
GCA_001476735.1
GCA_007673165.1
GCA_900768695.1
GCA_016008825.1
GCA_002392245.1
GCA_014858245.1
GCA_001412345.1
GCA_015844935.1
GCA_903914235.1
GCA_001722105.1
GCA_018359865.1
GCA_007679195.1
GCA_902506295.1
GCA_902499015.1
GCA_017477205.1
GCA_018130445.1
GCA_019880485.1
GCA_018456245.1
GCA_015471325.1
GCA_001672165.1
GCA_017592745.1
GCA_002940685.1
GCA_000801965.1
GCA_001690495.1
GCA_011958815.1
GCA_016814565.1
GCA_003028875.1
GCA_020719265.1
GCA_017582645.1
GCA_019405145.1
GCA_001421135.1
GCA_014837245.1
GCA_001303085.1
GCA_003113155.1
GCA_001641325.1
GCA_902786645.1
GCA_902506165.1
GCA_018861395.1
GCA_013282965.1
GCA_016728915.1
GCA_001182915.1
GCA_002074855.1
GCA_000285415.1
GCA_020012155.1
GCA_020092625.1
GCA_004195955.1
GCA_001898065.1
GCA_002283805.1
GCA_002471925.1
GCA_013792075.1
GCA_013328145.2
GCA_004403435.1
GCA_004564775.1
GCA_017795045.1
GCA_018383015.1
GCA_011391735.1
GCA_020695625.1
GCA_001427425.1
GCA_001955755.1
GCA_015668305.1
GCA_014226585.1
GCA_008017175.1
GCA_900092045.1
GCA_019748795.1
GCA_020725805.1
GCA_019270355.1
GCA_002020935.1
GCA_018372955.1
GCA_000813725.1
GCA_003445555.1
GCA_017114915.1
GCA_016812635.1
GCA_005848825.1
GCA_003937845.1
GCA_013213835.1
GCA_003577605.1
GCA_001296405.1
GCA_001422285.1
GCA_009718115.1
GCA_003025995.1
GCA_000761255.1
GCA_016006895.1
GCA_900126665.1
GCA_016814605.1
GCA_003579015.1
GCA_003146655.1
GCA_900445325.1
GCA_002409205.1
GCA_002919545.1
GCA_010894395.1
GCA_014876255.1
GCA_013361665.1
GCA_902384455.1
GCA_015272755.1
GCA_019037665.1
GCA_002874785.2
GCA_002848195.1
GCA_001261715.1
GCA_905479345.1
GCA_002365655.1
GCA_015258175.1
GCA_002721215.1
GCA_002292645.1
GCA_020539685.1
GCA_903960705.1
GCA_013301065.1
GCA_018434885.1
GCA_020431445.1
GCA_003416965.1
GCA_001475915.1
GCA_001650455.1
GCA_009789225.1
GCA_015351305.1
GCA_001824475.1
GCA_019635435.1
GCA_001463765.1
GCA_017642985.1
GCA_903863795.1
GCA_003500955.1
GCA_001652125.1
GCA_019265985.1
GCA_002253605.1
GCA_903850275.1
GCA_018595795.2
GCA_013032525.1
GCA_005116745.1
GCA_015550825.1
GCA_009600485.1
GCA_002255225.1
GCA_006517115.1
GCA_016587515.1
GCA_017422605.1
GCA_014721575.1
GCA_002398075.1
GCA_002067515.1
GCA_003516285.1
GCA_002408935.1
GCA_019149305.1
GCA_001532675.1
GCA_001531975.1
GCA_001527805.1
GCA_001530695.1
GCA_001536025.1
GCA_018335655.1
GCA_916049735.1
GCA_905208615.1
GCA_011800165.1
GCA_014490825.1
GCA_001526005.1
GCA_017988435.1
GCA_016771615.1
GCA_013344965.1
GCA_018687475.1
GCA_003205315.1
GCA_002702685.1
GCA_903857465.1
GCA_014332865.1
GCA_011773605.1
GCA_012963855.1
GCA_015660085.1
GCA_001634985.1
GCA_020443405.1
GCA_002377545.1
GCA_012956685.1
GCA_018256735.1
GCA_910578195.1
GCA_019642435.1
GCA_002696075.1
GCA_019684135.1
GCA_017990155.1
GCA_904398635.1
GCA_013346425.1
GCA_017516395.1
GCA_002419585.1
GCA_016101125.1
GCA_009362695.1
GCA_003030885.1
GCA_900754395.1
GCA_900066875.1
GCA_014879875.1
GCA_020171595.1
GCA_016842705.1
GCA_001724935.1
GCA_019459055.1
GCA_903932155.1
GCA_020248945.1
GCA_013329335.1
GCA_002050315.1
GCA_000024645.1
GCA_012719255.1
GCA_900115575.1
GCA_902770005.1
GCA_019864405.1
GCA_002108845.1
GCA_003487105.1
GCA_013530595.1
GCA_019661225.1
GCA_002210285.1
GCA_006333985.1
GCA_007673435.1
GCA_004339005.1
GCA_003530715.1
GCA_002472365.1
GCA_004348425.1
GCA_900766015.1
GCA_002415015.1
GCA_001641515.1
GCA_009876855.1
GCA_004362255.1
GCA_019779025.1
GCA_017469205.1
GCA_002010165.1
GCA_016765535.1
GCA_014867605.1
GCA_017998765.1
GCA_014251795.1
GCA_002495775.1
GCA_019391355.1
GCA_009718765.1
GCA_902363185.1
GCA_013403335.1
GCA_902706005.1
GCA_905193735.1
GCA_016819655.1
GCA_017746675.1
GCA_018256175.1
GCA_002238255.1
GCA_017888965.1
GCA_910578785.1
GCA_904399385.1
GCA_902792865.1
GCA_014800905.1
GCA_017889095.1
GCA_902511265.1
GCA_002785865.1
GCA_017887645.1
GCA_903825865.1
GCA_902602515.1
GCA_902793815.1
GCA_013030305.1
GCA_016714265.1
GCA_016791565.1
GCA_002215605.1
GCA_018002495.1
GCA_007116205.1
GCA_002333005.1
GCA_913055915.1
GCA_900541705.1
GCA_009697135.1
GCA_002368805.1
GCA_004293275.1
GCA_002713205.1
GCA_016838795.1
GCA_018661895.1
GCA_014379685.1
GCA_002345135.1
GCA_002367785.1
GCA_902522705.1
GCA_002449865.1
GCA_018348575.1
GCA_002608275.1
GCA_002391045.1
GCA_003269805.1
GCA_018813365.1
GCA_002396465.1
GCA_017644065.1
GCA_018659155.1
GCA_017640045.1
GCA_002719595.1
GCA_019744935.1
GCA_019695155.1
GCA_016779535.1
GCA_018664045.1
GCA_018665785.1
GCA_014872825.1
GCA_017470755.1
GCA_016860825.1
GCA_002713365.1
GCA_016722565.1
GCA_013112645.1
GCA_011388375.1
GCA_020635515.1
GCA_002717065.1
GCA_016214605.1
GCA_016712675.1
GCA_002721725.1
GCA_018645935.1
GCA_016872515.1
GCA_017859435.1
GCA_018061345.1
GCA_003232965.1
GCA_018667795.1
GCA_016194745.1
GCA_020161145.1
GCA_017856065.1
GCA_003542475.1
GCA_003564975.1
GCA_004376225.1
GCA_003564155.1
GCA_020054685.1
GCA_903914465.1
GCA_014472375.1
GCA_900174015.1
GCA_017555685.1
GCA_902519285.1
GCA_002503495.1
GCA_910576055.1
GCA_016795545.1
GCA_002709295.1
GCA_016707955.1
GCA_011378945.1
GCA_011525035.1
GCA_016720545.1
GCA_018900335.1
GCA_002709995.1
GCA_019636285.1
GCA_020346205.1
GCA_902572645.1
GCA_913061115.1
GCA_002722385.1
GCA_905479045.1
GCA_002726375.1
GCA_002863155.1
GCA_013823365.1
GCA_013546015.1
GCA_905478175.1
GCA_013373085.1
GCA_007136465.1
GCA_016783105.1
GCA_002714985.1
GCA_014382285.1
GCA_017609645.1
GCA_013204395.1
GCA_002729195.1
GCA_016786545.1
GCA_016713355.1
GCA_018304105.1
GCA_018658845.1
GCA_002709305.1
GCA_011328945.1
GCA_002697285.1
GCA_002722545.1
GCA_020639175.1
GCA_002708935.1
GCA_016702955.1
GCA_018660105.1
GCA_015232865.1
GCA_018663815.1
GCA_015663835.1
GCA_013331835.1
GCA_012799645.1
GCA_016716435.1
GCA_010020955.1
GCA_902516225.1
GCA_003526245.1
GCA_902636265.1
GCA_016342585.1
GCA_019747815.1
GCA_012839585.1
GCA_019635695.1
GCA_017303485.1
GCA_016710335.1
GCA_009841705.1
GCA_013362225.1
GCA_016780825.1
GCA_007116875.1
GCA_007693915.1
GCA_903900475.1
GCA_003327435.1
GCA_005791535.1
GCA_002727295.1
GCA_017307155.1
GCA_016125355.1
GCA_016223025.1
GCA_009778725.1
GCA_003564695.1
GCA_018694615.1
GCA_014379695.1
GCA_013002215.1
GCA_003228345.1
GCA_020440915.1
GCA_007133065.1
GCA_003518365.1
GCA_013153195.1
GCA_020348285.1
GCA_016649575.1
GCA_017451605.1
GCA_020054475.1
GCA_017882585.1
GCA_016763185.1
GCA_016214845.1
GCA_013140415.1
GCA_016704985.1
GCA_019455225.1
GCA_015485665.1
GCA_016931455.1
GCA_016788165.1
GCA_017983395.1
GCA_009927525.1
GCA_007119205.1
GCA_020056685.1
GCA_004355165.1
GCA_009706555.1
GCA_003133765.1
GCA_011391865.1
GCA_003599885.1
GCA_020248215.1
GCA_016719845.1
GCA_016934745.1
GCA_002869425.1
GCA_017649955.1
GCA_011357945.1
GCA_003388135.1
GCA_013698185.1
GCA_020442175.1
GCA_017863935.1
GCA_016705985.1
GCA_009827845.1
GCA_017503135.1
GCA_903828595.1
GCA_903936695.1
GCA_018333835.1
GCA_006493625.1
GCA_015263835.1
GCA_910587605.1
GCA_902785315.1
GCA_903941105.1
GCA_902800425.1
GCA_903903305.1
GCA_902461415.1
GCA_902756825.1
GCA_905207665.1
GCA_902776265.1
GCA_913062995.1
GCA_902766125.1
GCA_002142085.1
GCA_900321865.1
GCA_900321125.1
GCA_900318195.1
GCA_017565455.1
GCA_013358065.1
GCA_004920495.1
GCA_008329605.1
GCA_001440265.1
GCA_011367945.1
GCA_003105305.1
GCA_016704535.1
GCA_019637675.1
GCA_015999895.1
GCA_009921565.1
GCA_003131885.1
GCA_004144505.1
GCA_003132525.1
GCA_003131385.1
GCA_019245125.1
GCA_013151115.1
GCA_003161635.1
GCA_003141155.1
GCA_012728715.1
GCA_007121015.1
GCA_019750465.1
GCA_008363305.1
GCA_011388875.1
GCA_003154275.1
GCA_903854915.1
GCA_016282555.1
GCA_016716585.1
GCA_020052805.1
GCA_018830295.1
GCA_009828975.1
GCA_902385975.1
GCA_902362665.1
GCA_013178305.1
GCA_015233395.1
GCA_015257005.1
GCA_900548375.1
GCA_900763435.1
GCA_003530315.1
GCA_003153555.1
GCA_016198045.1
GCA_903951875.1
GCA_003485365.1
GCA_903840215.1
GCA_903870495.1
GCA_003508905.1
GCA_012959425.1
GCA_013334395.1
GCA_013415685.1
GCA_003433645.1
GCA_020440525.1
GCA_014193005.1
GCA_016181665.1
GCA_013287675.1
GCA_020073445.1
GCA_016202965.1
GCA_009991965.1
GCA_011375535.1
GCA_003221515.1
GCA_001473245.1
GCA_003601545.1
GCA_013374495.1
GCA_017608465.1
GCA_003229055.1
GCA_005790655.1
GCA_014240155.1
GCA_016712145.1
GCA_018665965.1
GCA_020426575.1
GCA_016712215.1
GCA_016938795.1
GCA_017468925.1
GCA_016188355.1
GCA_011046605.1
GCA_016178725.1
GCA_018817195.1
GCA_019912685.1
GCA_013696175.1
GCA_009846175.1
GCA_013695925.1
GCA_016285335.1
GCA_018694235.1
GCA_011390075.1
GCA_017542055.1
GCA_011046655.1
GCA_016936715.1
GCA_020023555.1
GCA_016929135.1
GCA_900766425.1
GCA_012974445.1
GCA_016866735.1
GCA_020051775.1
GCA_003524985.1
GCA_017475815.1
GCA_900769985.1
GCA_020136515.1
GCA_013359725.1
GCA_015659615.1
GCA_013388835.1
GCA_003561965.1
GCA_013154205.1
GCA_902533795.1
GCA_900176985.1
GCA_020686605.1
GCA_018969805.1
GCA_007682405.1
GCA_007118895.1
GCA_020285445.1
GCA_011773645.1
GCA_016756765.1
GCA_003545155.1
GCA_003537835.1
GCA_017473265.1
GCA_902385325.1
GCA_012727975.1
GCA_900766525.1
GCA_003599255.1
GCA_903881905.1
GCA_015060045.1
GCA_003477345.1
GCA_015999985.1
GCA_016200995.1
GCA_012517635.1
GCA_012515645.1
GCA_019750295.1
GCA_015062605.1
GCA_003989075.1
GCA_017450705.1
GCA_017987235.1
GCA_905201145.1
GCA_016207325.1
GCA_003534055.1
GCA_012521265.1
GCA_017161665.1
GCA_016201425.1
GCA_020056565.1
GCA_003535835.1
GCA_016176395.1
GCA_007694095.1
GCA_011049815.1
GCA_002382265.1
GCA_012837765.1
GCA_003560895.1
GCA_007118615.1
GCA_003563975.1
GCA_003556265.1
GCA_016932735.1
GCA_011049515.1
GCA_007120465.1
GCA_014361405.1
GCA_019454465.1
GCA_013139685.1
GCA_905339135.1
GCA_016787725.1
GCA_015062655.1
GCA_015560405.1
GCA_016199065.1
GCA_015487885.1
GCA_018653275.1
GCA_009731175.1
GCA_003644035.1
GCA_013153295.1
GCA_003649155.1
GCA_003649235.1
GCA_003660515.1
GCA_016649585.1
GCA_018812625.1
GCA_016839705.1
GCA_011367145.1
GCA_003663165.1
GCA_016628695.1
GCA_011373595.1
GCA_016786685.1
GCA_013334255.1
GCA_016793725.1
GCA_017624745.1
GCA_017459205.1
GCA_016720185.1
GCA_014360945.1
GCA_017940105.1
GCA_017473315.1
GCA_903908075.1
GCA_900548675.1
GCA_900545675.1
GCA_903938045.1
GCA_902757255.1
GCA_902758585.1
GCA_900553395.1
GCA_905478765.1
GCA_900552245.1
GCA_905478245.1
GCA_900766785.1
GCA_903926395.1
GCA_012514415.1
GCA_018607415.1
GCA_015487135.1
GCA_004293745.1
GCA_003289545.1
GCA_020061975.1
GCA_004295185.1
GCA_019747015.1
GCA_013283535.1
GCA_015521855.1
GCA_903920465.1
GCA_903922605.1
GCA_020053715.1
GCA_903900895.1
GCA_903827885.1
GCA_017881785.1
GCA_018667225.1
GCA_020432185.1
GCA_017388525.1
GCA_009836365.1
GCA_910587165.1
GCA_903839645.1
GCA_015830795.1
GCA_005223195.1
GCA_015257485.1
GCA_006365195.1
GCA_007125355.1
GCA_012518555.1
GCA_007130035.1
GCA_009691255.1
GCA_007130345.1
GCA_020439285.1
GCA_902555805.1
GCA_009844685.1
GCA_016287865.1
GCA_902835805.1
GCA_905194245.1
GCA_910579045.1
GCA_905209525.1
GCA_904420215.1
GCA_905206315.1
GCA_910586945.1
GCA_020658095.1
GCA_900768455.1
GCA_018384415.1
GCA_902802045.1
GCA_902836095.1
GCA_017941705.1
GCA_015062055.1
GCA_018265985.1
GCA_018662405.1
GCA_008016515.1
GCA_903829895.1
GCA_905235565.1
GCA_010031355.1
GCA_903839265.1
GCA_905236725.1
GCA_913058215.1
GCA_903903265.1
GCA_900770355.1
GCA_009774255.1
GCA_015257375.1
GCA_018295985.1
GCA_002921205.1
GCA_017999215.1
GCA_020028975.1
GCA_016944255.1
GCA_002904105.1
GCA_902552975.1
GCA_902167415.1
GCA_913020205.1
GCA_913049845.1
GCA_902578515.1
GCA_902513295.1
GCA_902596935.1
GCA_016778285.1
GCA_902604775.1
GCA_903901595.1
GCA_902611775.1
GCA_903924655.1
GCA_902559765.1
GCA_902622785.1
GCA_905480345.1
GCA_016779125.1
GCA_015751085.1
GCA_019188515.1
GCA_009786545.1
GCA_009780955.1
GCA_009835535.1
GCA_018003695.1
GCA_903895075.1
GCA_009870645.1
GCA_013522805.1
GCA_016787045.1
GCA_013812525.1
GCA_018261175.1
GCA_009929115.1
GCA_016203725.1
GCA_010020745.1
GCA_011772365.1
GCA_010692435.1
GCA_010672755.1
GCA_902784895.1
GCA_902784775.1
GCA_903927615.1
GCA_014874235.1
GCA_011322485.1
GCA_016938595.1
GCA_011332505.1
GCA_016182365.1
GCA_903925355.1
GCA_016781945.1
GCA_020634295.1
GCA_018057305.1
GCA_017997485.1
GCA_015660595.1
GCA_903868245.1
GCA_903951965.1
GCA_903842455.1
GCA_013390755.1
GCA_013334485.1
GCA_017998935.1
GCA_017997755.1
GCA_017505955.1
GCA_015521505.1
GCA_905373505.1
GCA_903871455.1
GCA_013329295.1
GCA_013329275.1
GCA_016776925.1
GCA_902805985.1
GCA_903830085.1
GCA_014230205.1
GCA_903959105.1
GCA_903884685.1
GCA_903926675.1
GCA_001042565.2
GCA_903858465.1
GCA_903936625.1
GCA_903882245.1
GCA_903950145.1
GCA_903874675.1
GCA_903951815.1
GCA_903896945.1
GCA_903905115.1
GCA_903920745.1
GCA_903858185.1
GCA_903883945.1
GCA_903855825.1
GCA_903820535.1
GCA_903868865.1
GCA_903872965.1
GCA_903877475.1
GCA_903821665.1
GCA_913049785.1
GCA_903905025.1
GCA_903890095.1
GCA_903906765.1
GCA_903868525.1
GCA_903863735.1
GCA_903960795.1
GCA_903845665.1
GCA_903940745.1
GCA_913041975.1
GCA_903848855.1
GCA_903843875.1
GCA_903857425.1
GCA_903918775.1
GCA_903933755.1
GCA_913062865.1
GCA_903843625.1
GCA_903923795.1
GCA_903830115.1
GCA_903923155.1
GCA_903941045.1
GCA_013811765.1
GCA_019684665.1
GCA_002869265.1
GCA_018699075.1
GCA_019746755.1
GCA_904387355.1
GCA_910583745.1
GCA_016286205.1
GCA_016201545.1
GCA_016204325.1
GCA_017446845.1
GCA_018649545.1
GCA_019107665.1
GCA_018616995.1
GCA_020636255.1
GCA_020050475.1
GCA_017880585.1
GCA_905182735.1
GCA_905480475.1
GCA_016928215.1
GCA_018334795.1
GCA_002078375.2
GCA_017431445.1
GCA_905236605.1
GCA_018056325.1
GCA_018345205.1
GCA_018384875.1
GCA_018992795.1
GCA_003312015.1
GCA_913020275.1
GCA_913064875.1
GCA_913052395.1
GCA_913063005.1
GCA_913044195.1
GCA_000348085.2
GCA_018819565.1
GCA_905233515.1
GCA_017403345.1
GCA_016921055.1
GCA_018899975.1
GCA_016930745.1
GCA_905479275.1
GCA_905478605.1
GCA_020053845.1
GCA_020636375.1
GCA_018616635.1
GCA_001312785.1
GCA_018648195.1
GCA_017470715.1
GCA_016203625.1
GCA_017456885.1
GCA_910579455.1
GCA_019745505.1
GCA_018702495.1
GCA_016186535.1
GCA_019684685.1
GCA_013811775.1
GCA_913054215.1
GCA_903891525.1
GCA_903845565.1
GCA_903883995.1
GCA_913064815.1
GCA_903843835.1
GCA_903822675.1
GCA_903822935.1
GCA_903839005.1
GCA_913043835.1
GCA_903932835.1
GCA_903929755.1
GCA_903856145.1
GCA_903917105.1
GCA_903842885.1
GCA_903926135.1
GCA_903868675.1
GCA_903860265.1
GCA_913052475.1
GCA_903892475.1
GCA_903901875.1
GCA_903822545.1
GCA_903849085.1
GCA_903865605.1
GCA_903843415.1
GCA_913042915.1
GCA_903925595.1
GCA_913031625.1
GCA_903911525.1
GCA_903841125.1
GCA_903888925.1
GCA_903863905.1
GCA_903953055.1
GCA_903887105.1
GCA_903846755.1
GCA_913056225.1
GCA_008330285.1
GCA_903877365.1
GCA_903860125.1
GCA_903891285.1
GCA_903846515.1
GCA_016502265.1
GCA_013331485.1
GCA_013329865.1
GCA_903921005.1
GCA_015522095.1
GCA_017385385.1
GCA_015661165.1
GCA_013696465.1
GCA_013334755.1
GCA_013390775.1
GCA_903825465.1
GCA_903884305.1
GCA_903878985.1
GCA_012961055.1
GCA_017989965.1
GCA_018005415.1
GCA_020634215.1
GCA_019247245.1
GCA_903836055.1
GCA_016218205.1
GCA_011372595.1
GCA_014763985.1
GCA_020436665.1
GCA_011049295.1
GCA_913060675.1
GCA_902791975.1
GCA_902785345.1
GCA_010671945.1
GCA_010672385.1
GCA_011364615.1
GCA_009921645.1
GCA_016198825.1
GCA_016789425.1
GCA_018434645.1
GCA_011041675.1
GCA_019638435.1
GCA_019097565.1
GCA_009903825.1
GCA_009870425.1
GCA_009840205.1
GCA_013298585.1
GCA_009784615.1
GCA_009735495.1
GCA_017882705.1
GCA_020440025.1
GCA_902526045.1
GCA_902599625.1
GCA_903837755.1
GCA_903893785.1
GCA_902603875.1
GCA_902600315.1
GCA_016778055.1
GCA_902551855.1
GCA_902616925.1
GCA_902543085.1
GCA_902513905.1
GCA_902622465.1
GCA_902621735.1
GCA_002904025.1
GCA_020029125.1
GCA_020683105.1
GCA_012031435.1
GCA_016949035.1
GCA_013359345.1
GCA_018295975.1
GCA_900769335.1
GCA_017889255.1
GCA_910579115.1
GCA_903819595.1
GCA_903870555.1
GCA_913042895.1
GCA_009925785.1
GCA_905234745.1
GCA_903851165.1
GCA_008016615.1
GCA_018698145.1
GCA_014866725.1
GCA_905212575.1
GCA_902837285.1
GCA_903915745.1
GCA_900771855.1
GCA_020657855.1
GCA_905197045.1
GCA_910587685.1
GCA_905199955.1
GCA_905212415.1
GCA_900538945.1
GCA_905480365.1
GCA_004558145.1
GCA_902834325.1
GCA_016287465.1
GCA_009844325.1
GCA_902531505.1
GCA_020439065.1
GCA_007119705.1
GCA_016779145.1
GCA_007133995.1
GCA_016297775.1
GCA_012735245.1
GCA_006364415.1
GCA_018052595.1
GCA_015257575.1
GCA_005223255.1
GCA_014867225.1
GCA_015830685.1
GCA_913055725.1
GCA_009845605.1
GCA_017439705.1
GCA_020052215.1
GCA_009836005.1
GCA_903876735.1
GCA_903864405.1
GCA_903831085.1
GCA_903925085.1
GCA_013283095.1
GCA_019241285.1
GCA_009928935.1
GCA_016741975.1
GCA_004293395.1
GCA_017995735.1
GCA_018607545.1
GCA_018706145.1
GCA_913046825.1
GCA_913056355.1
GCA_913056275.1
GCA_903825395.1
GCA_017425765.1
GCA_902779605.1
GCA_902788705.1
GCA_900544005.1
GCA_900553585.1
GCA_902613135.1
GCA_903910635.1
GCA_017398235.1
GCA_015490355.1
GCA_016721245.1
GCA_017427945.1
GCA_017446355.1
GCA_017442465.1
GCA_017881345.1
GCA_011331245.1
GCA_017993295.1
GCA_013152085.1
GCA_016628775.1
GCA_003663105.1
GCA_011367165.1
GCA_019058415.1
GCA_003660975.1
GCA_012329085.1
GCA_003660545.1
GCA_003661775.1
GCA_003650625.1
GCA_012841885.1
GCA_003648675.1
GCA_009731195.1
GCA_016927835.1
GCA_016782545.1
GCA_015660025.1
GCA_010092655.1
GCA_019638215.1
GCA_902365045.1
GCA_003551755.1
GCA_014729235.1
GCA_900769395.1
GCA_007134305.1
GCA_016207115.1
GCA_003551145.1
GCA_016180945.1
GCA_007119965.1
GCA_007130465.1
GCA_003566395.1
GCA_004555315.1
GCA_002452865.1
GCA_016176695.1
GCA_016198195.1
GCA_016844295.1
GCA_016204645.1
GCA_007136595.1
GCA_011620375.1
GCA_011049365.1
GCA_003483425.1
GCA_015487835.1
GCA_900753985.1
GCA_020444905.1
GCA_017541665.1
GCA_900756245.1
GCA_020628165.1
GCA_003521425.1
GCA_003489225.1
GCA_003561145.1
GCA_003449835.1
GCA_020427845.1
GCA_003599455.1
GCA_015059735.1
GCA_903876965.1
GCA_905206775.1
GCA_910574015.1
GCA_003446455.1
GCA_017432005.1
GCA_015263125.1
GCA_003650505.1
GCA_017443985.1
GCA_012103555.1
GCA_020402945.1
GCA_007124355.1
GCA_006349645.1
GCA_020697475.1
GCA_020686565.1
GCA_019656115.1
GCA_013152575.1
GCA_003565815.1
GCA_016840785.1
GCA_902634185.1
GCA_019653015.1
GCA_020136605.1
GCA_006680095.1
GCA_017993015.1
GCA_017443005.1
GCA_015911615.1
GCA_013152715.1
GCA_017444645.1
GCA_003251315.1
GCA_020053095.1
GCA_017302015.1
GCA_902362605.1
GCA_900769295.1
GCA_018672555.1
GCA_011047335.1
GCA_015488645.1
GCA_017628025.1
GCA_015061615.1
GCA_017431185.1
GCA_013697365.1
GCA_020628865.1
GCA_003244235.1
GCA_018814265.1
GCA_016215625.1
GCA_008933505.1
GCA_011056555.1
GCA_017541445.1
GCA_018673485.1
GCA_003561775.1
GCA_016705395.1
GCA_020426595.1
GCA_016214745.1
GCA_016715465.1
GCA_010028485.1
GCA_004214085.1
GCA_016871275.1
GCA_009649835.1
GCA_016184365.1
GCA_018060985.1
GCA_020072565.1
GCA_013287645.1
GCA_903839895.1
GCA_010031925.1
GCA_003559195.1
GCA_005799495.1
GCA_003497185.1
GCA_017883495.1
GCA_012965425.1
GCA_003538615.1
GCA_020631995.1
GCA_003509745.1
GCA_017991775.1
GCA_003526185.1
GCA_903893855.1
GCA_019659045.1
GCA_017379575.1
GCA_020050175.1
GCA_016201905.1
GCA_902364985.1
GCA_900769685.1
GCA_003150275.1
GCA_008680295.1
GCA_019417235.1
GCA_902363935.1
GCA_020011195.1
GCA_018825365.1
GCA_020059695.1
GCA_016710275.1
GCA_009784745.1
GCA_016789725.1
GCA_903878285.1
GCA_003142875.1
GCA_011046935.1
GCA_018268395.1
GCA_900758235.1
GCA_016788105.1
GCA_012839155.1
GCA_009693795.1
GCA_003137075.1
GCA_003159645.1
GCA_009992835.1
GCA_003170395.1
GCA_003151935.1
GCA_004144415.1
GCA_013036095.1
GCA_003138515.1
GCA_003133935.1
GCA_016000105.1
GCA_016703605.1
GCA_016712915.1
GCA_016199025.1
GCA_003499965.1
GCA_001440185.1
GCA_015910495.1
GCA_003602125.1
GCA_013358165.1
GCA_902760255.1
GCA_903894975.1
GCA_905200775.1
GCA_002142135.1
GCA_902763515.1
GCA_903814075.1
GCA_900316275.1
GCA_905201155.1
GCA_902798595.1
GCA_905208995.1
GCA_903900045.1
GCA_902826565.1
GCA_902791805.1
GCA_902789025.1
GCA_902791445.1
GCA_019421185.1
GCA_008015095.1
GCA_006493385.1
GCA_903944935.1
GCA_902785395.1
GCA_017456015.1
GCA_009827805.1
GCA_016191525.1
GCA_013735435.1
GCA_013141255.1
GCA_013696015.1
GCA_003391625.1
GCA_003661305.1
GCA_017542785.1
GCA_011773465.1
GCA_016713455.1
GCA_020248245.1
GCA_011390465.1
GCA_008933635.1
GCA_016792985.1
GCA_002862865.1
GCA_011078165.1
GCA_003225955.1
GCA_020060685.1
GCA_010027925.1
GCA_013334575.1
GCA_017983595.1
GCA_018061065.1
GCA_019695095.1
GCA_002746735.1
GCA_016720565.1
GCA_016186075.1
GCA_016765255.1
GCA_014874265.1
GCA_016180645.1
GCA_016840095.1
GCA_015063165.1
GCA_017618015.1
GCA_020344435.1
GCA_013607635.1
GCA_013140715.1
GCA_020439385.1
GCA_003142185.1
GCA_003229615.1
GCA_018057905.1
GCA_016207245.1
GCA_004173315.1
GCA_017993235.1
GCA_019429025.1
GCA_009781145.1
GCA_016213335.1
GCA_002748155.1
GCA_015999845.1
GCA_002720035.1
GCA_016124855.1
GCA_903877895.1
GCA_013112585.1
GCA_003561755.1
GCA_007116855.1
GCA_017854085.1
GCA_002697855.1
GCA_009835915.1
GCA_020638285.1
GCA_017644105.1
GCA_011088055.1
GCA_012510735.1
GCA_016791385.1
GCA_009991955.1
GCA_019429085.1
GCA_902631315.1
GCA_007695295.1
GCA_010020675.1
GCA_017609625.1
GCA_018830525.1
GCA_015228775.1
GCA_009779535.1
GCA_011525365.1
GCA_016713015.1
GCA_020639135.1
GCA_009842325.1
GCA_002737275.1
GCA_020060105.1
GCA_002713215.1
GCA_012270795.1
GCA_018658095.1
GCA_017609725.1
GCA_016712885.1
GCA_015163855.1
GCA_002713125.1
GCA_016204025.1
GCA_018656545.1
GCA_016194325.1
GCA_002702205.1
GCA_016286345.1
GCA_002728725.1
GCA_002732015.1
GCA_002723385.1
GCA_002701565.1
GCA_017855835.1
GCA_017643985.1
GCA_002702315.1
GCA_002862985.1
GCA_002689025.1
GCA_902587925.1
GCA_020355085.1
GCA_002726205.1
GCA_019090455.1
GCA_018900635.1
GCA_016708565.1
GCA_011525165.1
GCA_003990525.1
GCA_002632325.1
GCA_016793805.1
GCA_003151495.1
GCA_902362425.1
GCA_002508585.1
GCA_015659705.1
GCA_017537385.1
GCA_900978905.1
GCA_013522705.1
GCA_903888905.1
GCA_020049805.1
GCA_004375975.1
GCA_012516855.1
GCA_020431705.1
GCA_003552345.1
GCA_017859365.1
GCA_020161855.1
GCA_018653065.1
GCA_003529365.1
GCA_002402125.1
GCA_016717495.1
GCA_017855535.1
GCA_009391585.1
GCA_018624115.1
GCA_002401375.2
GCA_015075265.1
GCA_016217905.1
GCA_009991905.1
GCA_016703685.1
GCA_015075515.1
GCA_016706255.1
GCA_002737725.1
GCA_016709425.1
GCA_016716465.1
GCA_018664765.1
GCA_002746395.1
GCA_002692205.1
GCA_016778115.1
GCA_018882785.1
GCA_002708885.1
GCA_002684895.1
GCA_003521865.1
GCA_018402205.1
GCA_900756385.1
GCA_016722515.1
GCA_002401155.1
GCA_003269685.1
GCA_002500765.1
GCA_002392775.1
GCA_902604255.1
GCA_910588505.1
GCA_002608385.1
GCA_903890005.1
GCA_004193395.1
GCA_016197125.1
GCA_002718975.1
GCA_016215465.1
GCA_004293445.1
GCA_002308795.1
GCA_002737205.1
GCA_900539965.1
GCA_002480245.1
GCA_002415175.1
GCA_007136515.1
GCA_902381795.1
GCA_004291195.1
GCA_016706275.1
GCA_900185035.1
GCA_900539045.1
GCA_902617375.1
GCA_018058765.1
GCA_008641915.1
GCA_903831015.1
GCA_014240355.1
GCA_017887165.1
GCA_014801035.1
GCA_020722185.1
GCA_905203085.1
GCA_910578835.1
GCA_014867515.1
GCA_000803005.1
GCA_002153595.1
GCA_016819665.1
GCA_017745345.1
GCA_905209575.1
GCA_902706405.1
GCA_013403385.1
GCA_019416455.1
GCA_009718685.1
GCA_910575445.1
GCA_014251815.1
GCA_003154335.1
GCA_018005735.1
GCA_014867645.1
GCA_002494665.1
GCA_017941215.1
GCA_019779185.1
GCA_002696855.1
GCA_004342085.1
GCA_013304975.1
GCA_002311015.1
GCA_002414565.1
GCA_017470855.1
GCA_004348575.1
GCA_002347235.1
GCA_004339745.1
GCA_003501605.1
GCA_913778585.1
GCA_002210295.1
GCA_019661205.1
GCA_002337815.1
GCA_900757225.1
GCA_002108695.1
GCA_018913425.1
GCA_902802525.1
GCA_003628615.1
GCA_905236795.1
GCA_019635285.1
GCA_003133205.1
GCA_003250325.1
GCA_001725555.1
GCA_003246615.1
GCA_000807715.1
GCA_020725765.1
GCA_900066835.1
GCA_900761285.1
GCA_001645505.1
GCA_009362515.1
GCA_013346885.1
GCA_002311665.1
GCA_014868305.1
GCA_013346355.1
GCA_017888805.1
GCA_018055545.1
GCA_001662075.1
GCA_902613625.1
GCA_905211055.1
GCA_014529845.1
GCA_018256615.1
GCA_020444645.1
GCA_001635285.1
GCA_001635835.1
GCA_018654855.1
GCA_012964205.1
GCA_019749795.1
GCA_903869395.1
GCA_019841245.1
GCA_001644265.1
GCA_011605305.1
GCA_018688375.1
GCA_900094895.1
GCA_016771345.1
GCA_018003375.1
GCA_001525445.1
GCA_002007805.1
GCA_011800275.1
GCA_904420195.1
GCA_012735275.1
GCA_001442935.1
GCA_902830485.1
GCA_001532345.1
GCA_001533155.1
GCA_001524485.1
GCA_002998275.1
GCA_018054895.1
GCA_002396925.1
GCA_003489345.1
GCA_002408525.1
GCA_014723195.1
GCA_018441245.1
GCA_000534275.1
GCA_000439515.1
GCA_002279175.1
GCA_009600405.1
GCA_020742275.1
GCA_013032185.1
GCA_013521025.1
GCA_011068305.1
GCA_903928765.1
GCA_002253475.1
GCA_002553645.1
GCA_001687155.1
GCA_004293565.1
GCA_903875515.1
GCA_016793865.1
GCA_019635415.1
GCA_020402695.1
GCA_013266705.1
GCA_913053875.1
GCA_014841395.1
GCA_001476995.1
GCA_001421905.1
GCA_018052825.1
GCA_020537905.1
GCA_002501965.1
GCA_903944195.1
GCA_020554665.1
GCA_002851815.1
GCA_913051915.1
GCA_900551535.1
GCA_002416025.1
GCA_002387525.1
GCA_010501055.1
GCA_002848175.1
GCA_002873955.2
GCA_019037805.1
GCA_015272835.1
GCA_902385225.1
GCA_013362835.1
GCA_014876285.1
GCA_001010935.1
GCA_002920235.1
GCA_002400095.1
GCA_011524375.1
GCA_016925335.1
GCA_003041415.1
GCA_016814645.1
GCA_015999195.1
GCA_900128265.1
GCA_000761315.1
GCA_000949965.1
GCA_016937475.1
GCA_014841545.1
GCA_001296345.1
GCA_003580925.1
GCA_002722255.1
GCA_003863885.1
GCA_020783235.1
GCA_016812655.1
GCA_003457075.1
GCA_002388965.1
GCA_018373195.1
GCA_002021155.1
GCA_019270455.1
GCA_016185105.1
GCA_019748975.1
GCA_900447195.1
GCA_014227315.1
GCA_004297345.1
GCA_001954615.1
GCA_001428845.1
GCA_019803065.1
GCA_019163035.1
GCA_018382835.1
GCA_013911645.1
GCA_004564785.1
GCA_004402535.1
GCA_007097565.1
GCA_018664585.1
GCA_002470725.1
GCA_001402495.1
GCA_004196035.1
GCA_020092525.1
GCA_018967825.2
GCA_012490465.1
GCA_009749285.1
GCA_013283275.1
GCA_004123895.1
GCA_902793925.1
GCA_000711175.1
GCA_002331565.1
GCA_900110945.1
GCA_009910775.1
GCA_019405745.1
GCA_011319985.1
GCA_020718315.1
GCA_003026595.1
GCA_016814595.1
GCA_000944395.1
GCA_001705465.1
GCA_001693755.1
GCA_001683495.1
GCA_013822655.1
GCA_017355665.1
GCA_020631475.1
GCA_003415695.1
GCA_000261645.1
GCA_915070625.1
GCA_902499005.1
GCA_002741705.1
GCA_014836665.1
GCA_014884185.1
GCA_016729975.1
GCA_001995695.1
GCA_015844975.1
GCA_002327415.1
GCA_002392865.1
GCA_900317485.1
GCA_905234155.1
GCA_007667105.1
GCA_001477155.1
GCA_002727005.1
GCA_011053655.1
GCA_019511505.1
GCA_009719105.1
GCA_016599855.1
GCA_019705205.1
GCA_020687025.1
GCA_013407315.1
GCA_000980245.1
GCA_900764565.1
GCA_905203285.1
GCA_008704325.1
GCA_018362905.1
GCA_900765595.1
GCA_900545365.1
GCA_011045995.1
GCA_003611685.1
GCA_003478515.1
GCA_015667535.1
GCA_017565505.1
GCA_000818255.1
GCA_017377545.1
GCA_017829855.1
GCA_001078295.1
GCA_019689655.1
GCA_002930835.1
GCA_900770825.1
GCA_018598625.1
GCA_003288815.1
GCA_020441225.1
GCA_003481925.1
GCA_015751855.1
GCA_015844785.1
GCA_913054155.1
GCA_009183385.1
GCA_018680095.1
GCA_014282005.1
GCA_007678245.1
GCA_002432735.1
GCA_016106335.1
GCA_013386435.1
GCA_016735485.1
GCA_001066465.1
GCA_019668645.1
GCA_003989485.1
GCA_003978685.1
GCA_014145015.1
GCA_018800945.1
GCA_016734905.1
GCA_014645595.1
GCA_000380665.1
GCA_019746785.1
GCA_002931435.1
GCA_015257345.1
GCA_000775575.1
GCA_003725385.1
GCA_004564055.1
GCA_017168395.1
GCA_007050145.1
GCA_001426365.1
GCA_016735495.2
GCA_010279825.1
GCA_014695845.1
GCA_016779745.1
GCA_017498565.1
GCA_009881335.1
GCA_902705435.1
GCA_004801625.1
GCA_000424125.1
GCA_000720605.1
GCA_018310395.1
GCA_001682075.1
GCA_008080425.1
GCA_904846095.1
GCA_012986435.1
GCA_003428805.1
GCA_900332075.1
GCA_017315855.1
GCA_002752215.1
GCA_013425975.1
GCA_016237125.1
GCA_004309975.1
GCA_004011945.1
GCA_009914395.1
GCA_008580825.1
GCA_000344255.1
GCA_020281065.1
GCA_007994085.1
GCA_002919495.1
GCA_002338195.1
GCA_009915925.1
GCA_004010755.1
GCA_913060755.1
GCA_001555795.1
GCA_014359685.1
GCA_002929985.1
GCA_002808625.1
GCA_017347385.1
GCA_001076995.1
GCA_902410085.1
GCA_003453915.1
GCA_001265125.1
GCA_016429345.1
GCA_009861485.1
GCA_014378295.1
GCA_910574975.1
GCA_905210995.1
GCA_015668845.1
GCA_003447635.1
GCA_000484755.1
GCA_003040275.1
GCA_014200785.1
GCA_020441855.1
GCA_003797825.1
GCA_018206395.1
GCA_019720815.1
GCA_013333235.2
GCA_003479185.1
GCA_020406975.1
GCA_015864625.1
GCA_000365305.1
GCA_004570875.1
GCA_019670545.1
GCA_003507915.1
GCA_001038285.1
GCA_004331765.1
GCA_014220265.1
GCA_003950955.1
GCA_014830275.1
GCA_014220785.1
GCA_016586165.1
GCA_002814195.1
GCA_019048565.1
GCA_002361025.1
GCA_001665545.1
GCA_014204265.1
GCA_002348305.1
GCA_009712405.1
GCA_005435095.1
GCA_015670065.1
GCA_003063675.1
GCA_900066435.1
GCA_006542425.1
GCA_002697245.1
GCA_008015535.1
GCA_014982815.1
GCA_002172915.1
GCA_018359915.1
GCA_003202795.1
GCA_903865295.1
GCA_018415765.1
GCA_905213955.1
GCA_903855305.1
GCA_002863045.1
GCA_002690925.1
GCA_014378845.1
GCA_905371395.1
GCA_018205865.1
GCA_004795475.1
GCA_004353535.1
GCA_015040615.1
GCA_000613545.1
GCA_002777745.1
GCA_000807145.1
GCA_005146915.1
GCA_009991425.1
GCA_003755075.1
GCA_002876495.1
GCA_016757195.1
GCA_002754375.1
GCA_002483465.1
GCA_003530225.1
GCA_011388635.1
GCA_000286835.2
GCA_002101225.1
GCA_002325285.1
GCA_020245525.1
GCA_002001205.1
GCA_002683955.1
GCA_019613955.1
GCA_017581985.1
GCA_014897485.1
GCA_003952445.1
GCA_008421585.1
GCA_900553655.1
GCA_018987265.1
GCA_017510505.1
GCA_002481765.1
GCA_002899765.1
GCA_017987615.1
GCA_900556735.1
GCA_001422765.1
GCA_001423585.1
GCA_905193865.1
GCA_015767635.1
GCA_002388365.1
GCA_002148915.1
GCA_002279935.1
GCA_018658015.1
GCA_905612295.1
GCA_014699075.1
GCA_018369475.1
GCA_002693665.1
GCA_002721625.1
GCA_913031615.1
GCA_000770645.1
GCA_017394285.1
GCA_001813895.1
GCA_002862095.1
GCA_002933815.1
GCA_017165975.1
GCA_002279145.1
GCA_002001045.1
GCA_000318175.2
GCA_001811665.1
GCA_002494495.1
GCA_002496565.1
GCA_016201045.1
GCA_001932395.1
GCA_018860965.1
GCA_001613785.1
GCA_002333375.1
GCA_016743935.1
GCA_003459785.1
GCA_009827015.1
GCA_003462565.1
GCA_000318275.2
GCA_002022415.1
GCA_000411535.1
GCA_002890635.1
GCA_015751945.1
GCA_014799685.1
GCA_900542065.1
GCA_001812725.1
GCA_014931215.1
GCA_900550085.1
GCA_003468205.1
GCA_002084605.1
GCA_900541275.1
GCA_007997035.1
GCA_900544795.1
GCA_002161005.1
GCA_003635365.1
GCA_910580235.1
GCA_000411415.1
GCA_002026205.1
GCA_002353655.1
GCA_017303295.1
GCA_011039085.1
GCA_016900955.1
GCA_020807155.1
GCA_015390205.1
GCA_000158555.2
GCA_000524215.1
GCA_902646525.1
GCA_900109965.1
GCA_000377245.1
GCA_018617375.1
GCA_002836775.1
GCA_003534955.1
GCA_016790365.1
GCA_003268635.1
GCA_003461985.1
GCA_003086775.1
GCA_011370525.1
GCA_016708725.1
GCA_002692055.1
GCA_002321545.1
GCA_002700895.1
GCA_905371865.1
GCA_003479435.1
GCA_002157625.1
GCA_001611695.1
GCA_002280175.1
GCA_001768075.1
GCA_002846335.1
GCA_013284325.1
GCA_001425725.1
GCA_002419465.1
GCA_002313155.2
GCA_002754175.1
GCA_002749285.1
GCA_019264345.1
GCA_016463975.1
GCA_013110275.1
GCA_002848885.1
GCA_014349205.1
GCA_003298505.1
GCA_900143115.1
GCA_004153605.1
GCA_002007315.1
GCA_016758075.1
GCA_007002855.1
GCA_014851995.1
GCA_006007965.1
GCA_001422985.1
GCA_003947475.1
GCA_000252665.2
GCA_013738915.1
GCA_004804275.1
GCA_013299185.1
GCA_011332035.1
GCA_003249035.1
GCA_002350235.1
GCA_020179475.1
GCA_019973375.1
GCA_015062845.1
GCA_013203485.1
GCA_913031265.1
GCA_015272395.1
GCA_003692925.1
GCA_000255315.2
GCA_002928895.1
GCA_009755355.1
GCA_003538435.1
GCA_000277605.1
GCA_000373905.1
GCA_002733215.1
GCA_016705065.1
GCA_014698595.1
GCA_002355895.1
GCA_000695995.1
GCA_011602485.1
GCA_900143625.1
GCA_019457535.1
GCA_012027555.1
GCA_016101165.1
GCA_020216065.1
GCA_019977215.1
GCA_014117265.1
GCA_004745295.1
GCA_013463155.1
GCA_019049655.1
GCA_002368215.1
GCA_002952735.2
GCA_015654185.1
GCA_016624745.1
GCA_001638925.1
GCA_011065975.2
GCA_000013205.1
GCA_014697245.1
GCA_002833485.1
GCA_013874595.1
GCA_001421075.1
GCA_016707165.1
GCA_008630915.1
GCA_018388785.1
GCA_013034525.1
GCA_003595545.1
GCA_002414545.1
GCA_019280675.1
GCA_019355135.1
GCA_007674245.1
GCA_000931465.1
GCA_902794815.1
GCA_001372955.1
GCA_009626995.1
GCA_002332445.1
GCA_003578985.1
GCA_002870185.1
GCA_903894175.1
GCA_002978975.1
GCA_003035085.1
GCA_000472865.1
GCA_002891665.1
GCA_002261495.1
GCA_001748345.1
GCA_000478545.1
GCA_002846895.1
GCA_000205985.2
GCA_017584965.1
GCA_016502515.1
GCA_016505695.1
GCA_003851145.1
GCA_905182125.1
GCA_002369735.1
GCA_013376635.1
GCA_001021675.1
GCA_019353065.1
GCA_002874015.1
GCA_012986725.1
GCA_900379715.1
GCA_905194075.1
GCA_000621885.1
GCA_001625565.1
GCA_003985125.1
GCA_009938735.1
GCA_015477995.1
GCA_016465845.1
GCA_017168015.1
GCA_915068235.1
GCA_019991045.1
GCA_015669215.1
GCA_019802365.1
GCA_005886275.1
GCA_903884195.1
GCA_002024825.1
GCA_014129685.1
GCA_900177695.1
GCA_002503805.1
GCA_001477475.1
GCA_003040735.1
GCA_002879695.1
GCA_000243915.3
GCA_007846405.1
GCA_009709035.1
GCA_016605155.1
GCA_004564705.1
GCA_018499145.1
GCA_001990645.1
GCA_002469705.1
GCA_008689695.1
GCA_014844655.1
GCA_000341965.1
GCA_016307365.1
GCA_015594715.1
GCA_003447995.1
GCA_002138485.1
GCA_002993065.1
GCA_002927305.1
GCA_003796805.1
GCA_000985995.1
GCA_901420695.1
GCA_901873655.1
GCA_000735515.1
GCA_015255865.1
GCA_001009295.1
GCA_900581435.1
GCA_014925445.1
GCA_014841365.1
GCA_013385845.1
GCA_020721245.1
GCA_005844565.1
GCA_013302465.1
GCA_002356815.1
GCA_013386495.1
GCA_020224725.1
GCA_009811715.1
GCA_002027615.1
GCA_001854015.1
GCA_001956565.1
GCA_007828115.1
GCA_000519165.1
GCA_002077765.1
GCA_001866585.1
GCA_000227945.2
GCA_018854725.1
GCA_002968775.1
GCA_002749905.1
GCA_013321475.1
GCA_001046995.1
GCA_017742275.1
GCA_001435495.1
GCA_015058575.1
GCA_000818805.2
GCA_019285495.1
GCA_018327565.1
GCA_008571545.1
GCA_000757365.1
GCA_000723765.1
GCA_009765475.1
GCA_000666585.1
GCA_012328875.1
GCA_001673195.1
GCA_019279215.1
GCA_003494525.1
GCA_001047395.1
GCA_001678465.1
GCA_000509205.1
GCA_003732165.1
GCA_000350605.1
GCA_900140215.1
GCA_009677205.1
GCA_000217475.3
GCA_008565515.1
GCA_015261585.1
GCA_002554395.1
GCA_015354985.1
GCA_003491365.1
GCA_000215665.1
GCA_009184825.1
GCA_900197005.1
GCA_002092075.1
GCA_001655835.1
GCA_014169675.1
GCA_009909445.1
GCA_020089225.1
GCA_003932105.1
GCA_007713955.1
GCA_007785645.1
GCA_018373635.1
GCA_005890345.1
GCA_019929965.1
GCA_015261115.1
GCA_013743505.1
GCA_000470155.1
GCA_001411775.1
GCA_000691825.1
GCA_014235165.1
GCA_002994445.1
GCA_017655725.1
GCA_013367975.1
GCA_002813795.1
GCA_000261925.1
GCA_000279535.1
GCA_001937415.1
GCA_915063305.1
GCA_003286585.1
GCA_014931355.1
GCA_011684005.1
GCA_015262555.1
GCA_017166645.1
GCA_000613585.1
GCA_009717775.1
GCA_910588345.1
GCA_014872545.1
GCA_009756025.1
GCA_019131375.1
GCA_014848985.1
GCA_000600355.1
GCA_014867345.1
GCA_011320505.1
GCA_014189355.1
GCA_013299965.1
GCA_016183905.1
GCA_001568365.1
GCA_003958995.1
GCA_003543775.1
GCA_008581085.1
GCA_003433685.1
GCA_900110625.1
GCA_010377225.1
GCA_001067555.1
GCA_902196115.1
GCA_003467205.1
GCA_000369065.1
GCA_003214135.1
GCA_000257765.1
GCA_015262055.1
GCA_000661975.1
GCA_016889825.1
GCA_015275895.1
GCA_001405075.1
GCA_014962425.1
GCA_001074375.1
GCA_004552585.1
GCA_019802725.1
GCA_003993685.1
GCA_014525715.1
GCA_001937885.1
GCA_001006445.1
GCA_017909435.1
GCA_009710775.1
GCA_903898825.1
GCA_009762695.1
GCA_007035805.1
GCA_013113905.1
GCA_019091905.1
GCA_004101585.1
GCA_012151295.1
GCA_002893125.1
GCA_008083965.1
GCA_002421105.1
GCA_009696405.1
GCA_017052195.1
GCA_017604105.1
GCA_015767615.1
GCA_014207875.1
GCA_000949655.1
GCA_016502415.1
GCA_000952075.1
GCA_003413195.1
GCA_003415795.1
GCA_001400955.1
GCA_020256715.1
GCA_003463575.1
GCA_015263955.1
GCA_001559195.2
GCA_903825235.1
GCA_002014885.1
GCA_017693075.1
GCA_019389795.1
GCA_008932505.1
GCA_015067005.1
GCA_015284185.1
GCA_002998055.1
GCA_902795695.1
GCA_002871595.1
GCA_014845885.1
GCA_002094305.1
GCA_003475805.1
GCA_018374575.1
GCA_007672765.1
GCA_000972345.1
GCA_000988225.1
GCA_014267135.1
GCA_003439255.1
GCA_009650905.1
GCA_905208015.1
GCA_018407905.1
GCA_019649895.1
GCA_001535595.1
GCA_015555785.1
GCA_009494095.1
GCA_001475565.1
GCA_000185425.1
GCA_008726175.1
GCA_002079285.1
GCA_900006675.1
GCA_000260655.1
GCA_008689965.1
GCA_901875325.1
GCA_916049695.1
GCA_001061435.1
GCA_020526245.1
GCA_013423885.1
GCA_902501515.1
GCA_018374755.1
GCA_902375285.1
GCA_900638535.1
GCA_019685795.1
GCA_002884795.1
GCA_019375575.1
GCA_012976645.1
GCA_009677765.1
GCA_012029675.1
GCA_014982965.1
GCA_003458915.1
GCA_008571345.1
GCA_019129815.1
GCA_018793285.1
GCA_018854145.1
GCA_000155975.1
GCA_003130195.1
GCA_015255425.1
GCA_003943145.1
GCA_013829265.1
GCA_011364155.1
GCA_011754235.1
GCA_001541145.1
GCA_000831405.1
GCA_000466885.3
GCA_008085405.1
GCA_001061655.1
GCA_000382585.1
GCA_018704355.1
GCA_016635095.1
GCA_020406855.1
GCA_002705785.1
GCA_900106895.1
GCA_003241585.1
GCA_012971805.1
GCA_009756915.1
GCA_000987445.1
GCA_002300335.1
GCA_001883365.1
GCA_002581465.1
GCA_903797695.1
GCA_008123415.1
GCA_005049145.1
GCA_017357745.1
GCA_001651525.1
GCA_003113475.1
GCA_002285695.1
GCA_001589195.1
GCA_000962945.1
GCA_000813865.1
GCA_003029805.1
GCA_902168535.1
GCA_902500675.1
GCA_002370375.1
GCA_000385095.1
GCA_020626845.1
GCA_000159355.1
GCA_018615075.1
GCA_004359715.1
GCA_018847135.1
GCA_014137745.1
GCA_001534265.1
GCA_017912115.1
GCA_000754365.1
GCA_900445465.1
GCA_002243235.1
GCA_015709225.1
GCA_017883775.1
GCA_016008875.1
GCA_012978995.1
GCA_003674305.1
GCA_000017725.2
GCA_900636845.1
GCA_009791455.1
GCA_900087185.1
GCA_018147825.1
GCA_004004045.1
GCA_902170795.1
GCA_002188935.1
GCA_002115685.1
GCA_000507205.2
GCA_900249705.1
GCA_020089105.1
GCA_011306175.1
GCA_003586385.1
GCA_012851395.1
GCA_019928885.1
GCA_900240075.1
GCA_001560375.1
GCA_000950155.1
GCA_002206325.2
GCA_003492775.1
GCA_001990225.1
GCA_015275175.1
GCA_015276885.1
GCA_003236655.1
GCA_003443915.1
GCA_009025375.1
GCA_013317435.1
GCA_019599175.1
GCA_011766445.1
GCA_001435955.1
GCA_003470215.1
GCA_019800745.1
GCA_015477955.1
GCA_001550235.1
GCA_016504365.1
GCA_013297175.1
GCA_003073975.1
GCA_016939735.1
GCA_020546605.1
GCA_002009275.1
GCA_016458385.1
GCA_900446585.1
GCA_014906205.1
GCA_009932935.2
GCA_000366065.1
GCA_001469655.1
GCA_902830265.1
GCA_017298835.1
GCA_000576385.2
GCA_013116835.1
GCA_000286695.1
GCA_002081775.1
GCA_000262695.1
GCA_006770865.1
GCA_017798305.1
GCA_002138395.1
GCA_001932225.1
GCA_017009725.1
GCA_007978905.1
GCA_000762335.1
GCA_000708575.1
GCA_016888545.1
GCA_900118845.1
GCA_016837305.1
GCA_902387725.1
GCA_002117185.1
GCA_900088645.2
GCA_003580025.1
GCA_000979045.1
GCA_016727765.1
GCA_002007905.1
GCA_000767445.1
GCA_002128235.1
GCA_004310165.1
GCA_015275195.1
GCA_000241935.1
GCA_002863455.1
GCA_901542355.1
GCA_002395985.1
GCA_010577825.1
GCA_001043335.1
GCA_020684825.1
GCA_009626715.1
GCA_004634565.1
GCA_000338455.1
GCA_001672365.1
GCA_001831415.1
GCA_016586415.1
GCA_003438545.1
GCA_009020675.1
GCA_009719975.1
GCA_020256685.1
GCA_018785445.1
GCA_015561195.1
GCA_004167345.1
GCA_020557535.1
GCA_905207895.1
GCA_004558365.1
GCA_013303985.1
GCA_020562925.1
GCA_003471625.1
GCA_018364015.1
GCA_003466185.1
GCA_020563525.1
GCA_020554925.1
GCA_003465235.1
GCA_016623625.1
GCA_902373725.1
GCA_005844795.1
GCA_015548425.1
GCA_020742335.1
GCA_020539435.1
GCA_020537385.1
GCA_905202855.1
GCA_018364715.1
GCA_008672265.1
GCA_003541835.1
GCA_019127675.1
GCA_905203895.1
GCA_008671775.1
GCA_003072605.2
GCA_003858055.1
GCA_019992625.1
GCA_013168495.1
GCA_004208675.1
GCA_910573895.1
GCA_003050445.1
GCA_016603275.1
GCA_902769685.1
GCA_003433395.1
GCA_011149495.1
GCA_016603795.1
GCA_009831435.1
GCA_003850805.1
GCA_000024245.1
GCA_015689355.1
GCA_001698595.1
GCA_900452945.1
GCA_000466525.1
GCA_002951115.1
GCA_901457775.1
GCA_001244605.1
GCA_001157485.1
GCA_018739505.1
GCA_001886635.1
GCA_001661115.1
GCA_013122255.1
GCA_000007465.2
GCA_001189895.1
GCA_008041995.1
GCA_017911175.1
GCA_000298495.2
GCA_000148465.1
GCA_900474785.1
GCA_000190075.2
GCA_000787675.1
GCA_000699025.1
GCA_004332015.1
GCA_000773865.1
GCA_015703875.1
GCA_002202195.1
GCA_902829895.1
GCA_900497665.1
GCA_002249865.1
GCA_015351195.1
GCA_011604545.1
GCA_002996175.1
GCA_001655395.1
GCA_008932765.1
GCA_017165495.1
GCA_003345315.1
GCA_009727735.1
GCA_900489795.1
GCA_000764595.1
GCA_003335625.1
GCA_000255375.2
GCA_002754095.1
GCA_012273035.1
GCA_000964855.1
GCA_016415645.1
GCA_008692985.1
GCA_003119375.1
GCA_004167585.1
GCA_002105235.1
GCA_003324185.1
GCA_900454595.1
GCA_002849915.1
GCA_001587495.1
GCA_014142445.1
GCA_013761045.1
GCA_004119775.1
GCA_000411215.1
GCA_005795975.1
GCA_900518815.1
GCA_002633965.1
GCA_019443825.1
GCA_018884925.1
GCA_017577225.1
GCA_902159415.1
GCA_000814265.1
GCA_016801695.1
GCA_011464035.1
GCA_000709755.1
GCA_000740195.1
GCA_009884155.1
GCA_900322585.1
GCA_900324425.1
GCA_003814345.1
GCA_000833515.1
GCA_013267495.1
GCA_000212605.1
GCA_014145305.1
GCA_900457095.1
GCA_000384455.1
GCA_003515585.1
GCA_013340745.1
GCA_003798245.1
GCA_000738165.1
GCA_002346105.1
GCA_003076415.1
GCA_001518935.2
GCA_000590755.1
GCA_000008125.1
GCA_009937765.1
GCA_002249085.1
GCA_020216695.1
GCA_009728855.1
GCA_001688685.2
GCA_017360165.1
GCA_001677075.2
GCA_003572735.1
GCA_020091565.1
GCA_000215565.2
GCA_006974025.1
GCA_005518095.1
GCA_013488105.1
GCA_009831905.1
GCA_001653775.1
GCA_019738995.1
GCA_013414325.1
GCA_900235825.1
GCA_008085855.1
GCA_017743175.1
GCA_009738265.1
GCA_001296145.1
GCA_001683095.1
GCA_017745355.1
GCA_900622505.2
GCA_003667925.1
GCA_001293065.1
GCA_003355415.1
GCA_012974145.1
GCA_002736125.1
GCA_004154045.1
GCA_006338045.1
GCA_000183285.1
GCA_014900135.1
GCA_019703595.1
GCA_017696015.1
GCA_004345205.2
GCA_000338715.2
GCA_000817485.1
GCA_000359305.2
GCA_001548585.2
GCA_013357365.1
GCA_001515685.1
GCA_020139215.1
GCA_019329645.1
GCA_013395015.3
GCA_000789315.1
GCA_015336865.1
GCA_001870105.1
GCA_000403575.2
GCA_010448615.1
GCA_006969245.1
GCA_018460045.1
GCA_020008105.1
GCA_001307155.1
GCA_001865415.1
GCA_015337825.2
GCA_001721145.1
GCA_002078975.2
GCA_019329525.1
GCA_020139275.1
GCA_001515705.1
GCA_011996085.1
GCA_000359165.2
GCA_000817525.1
GCA_000234725.1
GCA_002304065.2
GCA_017696205.1
GCA_019703695.1
GCA_001005925.2
GCA_014899705.1
GCA_003099975.1
GCA_003636855.2
GCA_003025365.1
GCA_004023395.2
GCA_018141045.1
GCA_003355395.1
GCA_001010765.1
GCA_017745495.1
GCA_003666465.1
GCA_001683175.1
GCA_003019785.1
GCA_002357995.1
GCA_009738305.1
GCA_008085835.1
GCA_005406285.1
GCA_900235865.1
GCA_003288015.1
GCA_019710495.1
GCA_009764095.1
GCA_009832075.1
GCA_002736265.1
GCA_002966955.1
GCA_000215545.2
GCA_003573295.1
GCA_000724795.2
GCA_012935005.1
GCA_900119775.1
GCA_017359885.1
GCA_002019755.1
GCA_003977285.1
GCA_003072625.1
GCA_001687085.1
GCA_000258245.1
GCA_000828015.1
GCA_001183825.1
GCA_000764955.1
GCA_000756085.1
GCA_000738355.1
GCA_000755785.1
GCA_005155285.1
GCA_014490805.1
GCA_000153525.1
GCA_003572535.1
GCA_000935205.1
GCA_007991035.1
GCA_003798305.1
GCA_000253315.1
GCA_019469505.1
GCA_900324455.1
GCA_002142575.1
GCA_003046425.1
GCA_000740215.1
GCA_011464375.1
GCA_000311905.1
GCA_000961195.1
GCA_000960025.1
GCA_004355845.1
GCA_020735585.1
GCA_003692675.1
GCA_000725025.1
GCA_003313545.1
GCA_002633945.1
GCA_005795995.1
GCA_000411195.1
GCA_009662195.1
GCA_013761135.1
GCA_019642935.1
GCA_000705495.1
GCA_019443925.1
GCA_003025675.1
GCA_019800715.1
GCA_018785715.1
GCA_019969455.1
GCA_003076895.1
GCA_000739975.1
GCA_016415665.1
GCA_000965195.1
GCA_002892595.1
GCA_000255395.2
GCA_018884205.1
GCA_000959605.1
GCA_900489565.1
GCA_009727615.1
GCA_001879625.1
GCA_017165555.1
GCA_003325675.1
GCA_002996265.1
GCA_005311165.1
GCA_002948295.1
GCA_019455805.1
GCA_003431575.1
GCA_001078335.1
GCA_902829645.1
GCA_004167735.1
GCA_018130735.1
GCA_014884405.1
GCA_000189995.2
GCA_008974145.1
GCA_904863155.1
GCA_016128135.1
GCA_000163875.1
GCA_000298415.1
GCA_017911375.1
GCA_011770105.1
GCA_000168855.1
GCA_014621675.1
GCA_014791945.1
GCA_003855375.1
GCA_018741565.1
GCA_001319585.1
GCA_002794215.1
GCA_001750365.1
GCA_001274595.1
GCA_900639465.1
GCA_001020375.1
GCA_002554275.1
GCA_001698695.1
GCA_900475295.1
GCA_000576125.1
GCA_000740985.1
GCA_016603825.1
GCA_000241625.2
GCA_900638095.1
GCA_002960215.1
GCA_016603345.1
GCA_902799745.1
GCA_002873455.1
GCA_013521165.1
GCA_004208695.1
GCA_002009195.1
GCA_007677885.1
GCA_000801065.1
GCA_008672175.1
GCA_019425205.1
GCA_019127195.1
GCA_008667815.1
GCA_008672015.1
GCA_000508445.1
GCA_904384175.1
GCA_003467635.1
GCA_020540465.1
GCA_013299755.1
GCA_015669535.1
GCA_900461095.1
GCA_015739565.1
GCA_003467675.1
GCA_001405315.1
GCA_009696415.1
GCA_905206725.1
GCA_002865435.1
GCA_004553285.1
GCA_015550435.1
GCA_020562685.1
GCA_018364975.1
GCA_014870555.1
GCA_009875635.1
GCA_015560485.1
GCA_003437595.1
GCA_902364355.1
GCA_020256525.1
GCA_009719965.1
GCA_009020685.1
GCA_018785055.1
GCA_002294865.1
GCA_000338615.1
GCA_902399825.1
GCA_002302355.1
GCA_008693665.1
GCA_009626875.1
GCA_001043315.1
GCA_003931975.1
GCA_002393105.1
GCA_000959925.1
GCA_017565825.1
GCA_900327875.1
GCA_000255195.1
GCA_009807615.1
GCA_004310225.1
GCA_002128165.1
GCA_000834735.1
GCA_003433255.1
GCA_000341655.1
GCA_000979375.1
GCA_001583825.1
GCA_000964745.1
GCA_002035475.1
GCA_003580065.1
GCA_016837545.1
GCA_900118625.1
GCA_008329425.1
GCA_000708945.1
GCA_004119355.1
GCA_007976245.1
GCA_017009715.1
GCA_001932085.1
GCA_006228305.1
GCA_009930955.1
GCA_015693925.1
GCA_013822785.1
GCA_000286755.1
GCA_013116825.1
GCA_017298895.1
GCA_902833275.1
GCA_020181495.1
GCA_000413515.1
GCA_009932715.2
GCA_900446655.1
GCA_010232325.1
GCA_018500355.1
GCA_009156025.2
GCA_020546585.1
GCA_013256075.1
GCA_013296425.1
GCA_900446895.1
GCA_013747515.1
GCA_002155735.1
GCA_002571325.1
GCA_016103025.1
GCA_019800825.1
GCA_003467705.1
GCA_018863065.1
GCA_902385835.1
GCA_000507285.1
GCA_009744025.1
GCA_002303275.1
GCA_001632285.1
GCA_014225705.1
GCA_015277095.1
GCA_015276675.1
GCA_003492385.1
GCA_002838405.1
GCA_016888665.1
GCA_000950375.1
GCA_001560835.1
GCA_019928805.1
GCA_000290615.1
GCA_018591655.1
GCA_001606255.1
GCA_020088915.1
GCA_013394185.1
GCA_900249845.1
GCA_000237325.1
GCA_004359915.1
GCA_001220765.1
GCA_001104645.1
GCA_019795275.1
GCA_901933175.1
GCA_900016155.1
GCA_014161955.1
GCA_003675155.1
GCA_016127795.1
GCA_015163675.1
GCA_007049795.1
GCA_019753335.1
GCA_002243035.1
GCA_005217555.1
GCA_003853105.1
GCA_000878275.1
GCA_016804145.1
GCA_018847095.1
GCA_002834615.1
GCA_001831305.1
GCA_007876425.1
GCA_020625005.1
GCA_014805575.1
GCA_003288235.1
GCA_902168615.1
GCA_001282395.1
GCA_000962925.1
GCA_902386335.1
GCA_016755915.1
GCA_001700615.1
GCA_014890315.1
GCA_005047235.1
GCA_003860385.1
GCA_003438925.1
GCA_002572375.1
GCA_001883115.1
GCA_002564185.1
GCA_009859045.1
GCA_003241635.1
GCA_001292845.1
GCA_900101715.1
GCA_002705825.1
GCA_000258345.2
GCA_013449415.1
GCA_018704235.1
GCA_001063545.1
GCA_000091765.1
GCA_008084095.1
GCA_002846115.1
GCA_013302895.1
GCA_011754095.1
GCA_011375585.1
GCA_008064895.1
GCA_003943125.1
GCA_003252955.1
GCA_018853755.1
GCA_018792395.1
GCA_019129875.1
GCA_015553575.1
GCA_003458595.1
GCA_018588135.1
GCA_008726325.1
GCA_009677735.1
GCA_012976595.1
GCA_019391815.1
GCA_003397745.1
GCA_007667355.1
GCA_000160215.1
GCA_905202065.1
GCA_013415225.1
GCA_020526665.1
GCA_905371655.1
GCA_905369895.1
GCA_008689895.1
GCA_003044505.1
GCA_015263535.1
GCA_007681605.1
GCA_008726215.1
GCA_003199005.1
GCA_900450555.1
GCA_000773965.1
GCA_009494435.1
GCA_905207395.1
GCA_902387305.1
GCA_019649875.1
GCA_017315685.1
GCA_902834545.1
GCA_001076785.1
GCA_003466265.1
GCA_015273425.1
GCA_002836895.1
GCA_007672575.1
GCA_003202355.1
GCA_019413755.1
GCA_003439535.1
GCA_019411555.1
GCA_001646645.1
GCA_000227195.1
GCA_902772725.1
GCA_002998075.1
GCA_019222805.1
GCA_001917355.1
GCA_902777125.1
GCA_903913185.1
GCA_017693155.1
GCA_000717795.1
GCA_000164095.1
GCA_009363015.1
GCA_916048045.1
GCA_003459405.1
GCA_020256915.1
GCA_001400595.1
GCA_003415875.1
GCA_003413245.1
GCA_001663695.1
GCA_003939835.1
GCA_000368045.1
GCA_009829005.1
GCA_013394165.1
GCA_017604285.1
GCA_010273335.1
GCA_001406695.1
GCA_002321135.1
GCA_008084405.1
GCA_001858115.1
GCA_012151455.1
GCA_004103635.1
GCA_019092435.1
GCA_013113815.1
GCA_013784425.1
GCA_001969085.2
GCA_003584215.1
GCA_017909395.1
GCA_001937805.1
GCA_014525815.1
GCA_001008965.1
GCA_016308165.1
GCA_905216055.1
GCA_009496935.1
GCA_016804045.1
GCA_004553045.1
GCA_001075725.1
GCA_002591215.1
GCA_902362555.1
GCA_015276435.1
GCA_001187705.1
GCA_015262125.1
GCA_901542445.1
GCA_003214575.1
GCA_000430205.1
GCA_902312325.1
GCA_019132715.1
GCA_002454305.1
GCA_002907205.1
GCA_015845625.1
GCA_900109835.1
GCA_003487885.1
GCA_016502815.1
GCA_003959505.1
GCA_017849345.1
GCA_000216275.3
GCA_013304275.1
GCA_011320325.1
GCA_014867315.1
GCA_002215385.1
GCA_018383035.1
GCA_001597575.1
GCA_019052535.1
GCA_009755915.1
GCA_009719285.1
GCA_009717545.1
GCA_015262675.1
GCA_017166925.1
GCA_018378595.1
GCA_001692215.1
GCA_000210895.1
GCA_014847845.1
GCA_905115195.1
GCA_001929375.1
GCA_000215385.2
GCA_002813835.1
GCA_000261845.1
GCA_000767725.1
GCA_002338815.1
GCA_003264015.2
GCA_002994355.1
GCA_002918225.1
GCA_009678855.1
GCA_000470475.1
GCA_015260985.1
GCA_020695585.1
GCA_003943465.1
GCA_001074565.1
GCA_001657925.1
GCA_007785755.1
GCA_003136155.1
GCA_003932145.1
GCA_020089425.1
GCA_002591115.1
GCA_020640975.1
GCA_001655915.1
GCA_002092375.1
GCA_900197085.1
GCA_000306825.1
GCA_016455265.1
GCA_015355095.1
GCA_015261515.1
GCA_009755745.1
GCA_900631635.1
GCA_009677815.1
GCA_004167545.1
GCA_900132715.1
GCA_000350585.1
GCA_001969935.1
GCA_003732225.1
GCA_002631085.2
GCA_000772275.1
GCA_001047555.1
GCA_003493465.1
GCA_019279195.1
GCA_001673015.1
GCA_003265735.1
GCA_000667325.1
GCA_000731125.1
GCA_000723805.1
GCA_000756845.1
GCA_020560025.1
GCA_018327525.1
GCA_001885955.1
GCA_012689215.1
GCA_902794665.1
GCA_018991535.1
GCA_009683015.1
GCA_002901825.1
GCA_013322155.1
GCA_015739905.1
GCA_019242955.1
GCA_001705725.1
GCA_000228265.2
GCA_002578765.1
GCA_007197855.1
GCA_000439065.1
GCA_001956505.1
GCA_007827915.1
GCA_001853775.1
GCA_000818235.1
GCA_002234935.1
GCA_005864455.1
GCA_000276565.1
GCA_002356775.1
GCA_017776395.1
GCA_020538305.1
GCA_013386895.1
GCA_005217145.1
GCA_014925575.1
GCA_900582905.1
GCA_015255735.1
GCA_002588255.1
GCA_009013795.1
GCA_004365995.1
GCA_002927605.1
GCA_015208165.1
GCA_002993025.1
GCA_002139385.1
GCA_012521965.1
GCA_016307265.1
GCA_000824945.2
GCA_014844335.1
GCA_008690785.1
GCA_002500715.1
GCA_019685595.1
GCA_018499745.1
GCA_902387675.1
GCA_004564845.1
GCA_016605225.1
GCA_009709255.1
GCA_007846465.1
GCA_000306395.2
GCA_900537265.1
GCA_003578645.1
GCA_001476445.1
GCA_002497705.1
GCA_007830015.1
GCA_014129535.1
GCA_016838625.1
GCA_903857665.1
GCA_005886095.1
GCA_000764735.1
GCA_013618825.1
GCA_007665585.1
GCA_000510765.1
GCA_016465875.1
GCA_005863245.1
GCA_009938865.1
GCA_002355115.1
GCA_001625685.1
GCA_002395305.1
GCA_016938915.1
GCA_900379745.1
GCA_012986945.1
GCA_002872645.1
GCA_002276465.1
GCA_017356275.1
GCA_013103575.1
GCA_002369675.1
GCA_902633495.1
GCA_017922915.1
GCA_016502275.1
GCA_017584445.1
GCA_017349335.1
GCA_910595815.1
GCA_001590925.1
GCA_000739855.1
GCA_000261525.1
GCA_002892205.1
GCA_001747825.1
GCA_009938535.1
GCA_002870465.1
GCA_003043335.1
GCA_903851035.1
GCA_014897615.1
GCA_009627775.1
GCA_001372615.1
GCA_017627595.1
GCA_018916645.1
GCA_000972685.1
GCA_018967945.1
GCA_002384545.1
GCA_001650215.1
GCA_013110575.1
GCA_014169555.1
GCA_002874965.1
GCA_015218525.1
GCA_016708955.1
GCA_019702945.1
GCA_004405155.1
GCA_008274905.1
GCA_014695975.1
GCA_003355005.1
GCA_000702945.1
GCA_900068895.1
GCA_001700945.1
GCA_014279655.1
GCA_019968765.1
GCA_002368335.1
GCA_019969905.1
GCA_000294465.1
GCA_004745435.1
GCA_017307055.1
GCA_019977375.1
GCA_000383535.1
GCA_019131435.1
GCA_012027325.1
GCA_016859145.1
GCA_001083815.1
GCA_009905295.1
GCA_015291645.1
GCA_009792335.1
GCA_014698575.1
GCA_012927455.1
GCA_000364405.1
GCA_913055205.1
GCA_020058775.1
GCA_004353485.1
GCA_002928935.1
GCA_013415305.1
GCA_002140635.1
GCA_016102085.1
GCA_019359675.1
GCA_002685075.1
GCA_003488705.1
GCA_017539065.1
GCA_019973495.1
GCA_012932495.1
GCA_020403945.1
GCA_017961205.1
GCA_001672155.1
GCA_013426985.1
GCA_013796805.1
GCA_003947535.1
GCA_000252705.2
GCA_014138365.1
GCA_017744015.1
GCA_013282155.1
GCA_012524135.1
GCA_019880385.1
GCA_017744235.1
GCA_002163835.1
GCA_001310455.1
GCA_004126395.1
GCA_013110325.1
GCA_020532605.1
GCA_902506385.1
GCA_002435115.1
GCA_002846435.1
GCA_900291405.1
GCA_002422585.1
GCA_001426985.1
GCA_003400265.1
GCA_004365495.1
GCA_020028115.1
GCA_003448455.1
GCA_001422455.1
GCA_009889785.2
GCA_003461285.1
GCA_014191755.1
GCA_002418295.1
GCA_002360655.1
GCA_001424305.1
GCA_002690285.1
GCA_016720285.1
GCA_001508295.1
GCA_003086895.1
GCA_003462235.1
GCA_003184205.1
GCA_015665165.1
GCA_003448935.1
GCA_014077155.1
GCA_001275385.1
GCA_000378565.1
GCA_003438665.1
GCA_003477965.1
GCA_018205575.1
GCA_902636765.1
GCA_003116095.1
GCA_020807485.1
GCA_002159665.1
GCA_001652995.1
GCA_008271475.1
GCA_019416065.1
GCA_002025945.1
GCA_910584175.1
GCA_014287545.1
GCA_002872055.1
GCA_003477565.1
GCA_016429285.1
GCA_017467905.1
GCA_916048385.1
GCA_002159625.1
GCA_012837465.1
GCA_900755665.1
GCA_002139875.1
GCA_001812055.1
GCA_018381025.1
GCA_904419895.1
GCA_002890585.1
GCA_900143555.1
GCA_000286635.1
GCA_002022445.1
GCA_000318315.2
GCA_003603145.1
GCA_016516195.1
GCA_020201155.1
GCA_002742765.1
GCA_002115825.1
GCA_902501965.1
GCA_018474025.1
GCA_001932335.1
GCA_017308595.1
GCA_002494845.1
GCA_001276515.1
GCA_000286455.1
GCA_003600755.1
GCA_000427545.1
GCA_020056825.1
GCA_017165985.1
GCA_902706145.1
GCA_020252505.1
GCA_001808945.1
GCA_017417925.1
GCA_001516045.1
GCA_913031295.1
GCA_003543135.1
GCA_002359265.1
GCA_018383585.1
GCA_902406345.1
GCA_905479565.1
GCA_018655355.1
GCA_002280885.1
GCA_015752145.1
GCA_003370435.1
GCA_000437515.1
GCA_020616575.1
GCA_003600855.1
GCA_001426755.1
GCA_018004045.1
GCA_020048095.1
GCA_002407785.1
GCA_017431685.1
GCA_900556505.1
GCA_001664145.1
GCA_008422585.1
GCA_001424195.1
GCA_012027885.1
GCA_011058315.1
GCA_017307075.1
GCA_020245555.1
GCA_002692615.1
GCA_002163215.1
GCA_000264435.2
GCA_002405315.1
GCA_002448815.1
GCA_020616515.1
GCA_006323185.2
GCA_003241785.1
GCA_002875285.1
GCA_003814675.1
GCA_009995445.1
GCA_002876485.1
GCA_000331775.1
GCA_002777485.1
GCA_905205135.1
GCA_001513675.1
GCA_000389805.1
GCA_900637805.1
GCA_018206055.1
GCA_015262255.1
GCA_013141425.1
GCA_002337565.1
GCA_013697625.1
GCA_903820205.1
GCA_018415675.1
GCA_905202545.1
GCA_903879785.1
GCA_003265595.1
GCA_016101515.1
GCA_002722805.1
GCA_015559605.1
GCA_018055815.1
GCA_913064665.1
GCA_003931635.1
GCA_003666015.1
GCA_001916855.1
GCA_003063335.1
GCA_019143995.1
GCA_009712575.1
GCA_008015435.1
GCA_002586745.1
GCA_020275685.1
GCA_002376205.1
GCA_003062165.1
GCA_000292225.1
GCA_016428905.1
GCA_900156965.1
GCA_003951475.1
GCA_014219965.1
GCA_900635465.1
GCA_001038225.1
GCA_003511585.1
GCA_014702225.1
GCA_900188025.1
GCA_000247645.2
GCA_000365405.2
GCA_013339795.1
GCA_003480845.1
GCA_015160765.1
GCA_018205795.1
GCA_009872315.1
GCA_905479675.1
GCA_019391655.1
GCA_002994225.1
GCA_014377105.1
GCA_003510505.1
GCA_000452225.2
GCA_018378085.1
GCA_010206315.1
GCA_018005475.1
GCA_001975825.1
GCA_001424165.1
GCA_000353245.1
GCA_900547335.1
GCA_003363755.1
GCA_000336835.1
GCA_003850035.1
GCA_002979225.1
GCA_000400365.1
GCA_020693065.1
GCA_001555695.1
GCA_902525985.1
GCA_020181675.1
GCA_009915295.1
GCA_009881185.1
GCA_900102445.1
GCA_020281085.1
GCA_008979625.1
GCA_000442155.1
GCA_009914435.1
GCA_004309835.1
GCA_017116885.1
GCA_001062925.1
GCA_900635915.1
GCA_002752295.1
GCA_017315905.1
GCA_900332065.1
GCA_012986345.1
GCA_904846125.1
GCA_902705935.1
GCA_001681605.1
GCA_001662505.1
GCA_000720685.1
GCA_017834105.1
GCA_000424165.1
GCA_009911435.1
GCA_902705355.1
GCA_009881235.1
GCA_018101145.1
GCA_012728895.1
GCA_019603315.1
GCA_017312365.1
GCA_006518195.1
GCA_001426785.1
GCA_001427505.1
GCA_017168555.1
GCA_007050055.1
GCA_004009995.2
GCA_002276895.1
GCA_015478915.1
GCA_015257225.1
GCA_002931055.1
GCA_014875905.1
GCA_001984125.1
GCA_900185685.1
GCA_018801025.1
GCA_014145095.1
GCA_011602805.1
GCA_019668925.1
GCA_018055065.1
GCA_001064395.1
GCA_004522605.1
GCA_013386345.1
GCA_002432955.1
GCA_013450215.1
GCA_003583265.1
GCA_002743065.1
GCA_018679915.1
GCA_009183505.1
GCA_008081415.1
GCA_015844735.1
GCA_017897595.1
GCA_003481845.1
GCA_020441185.1
GCA_002272825.1
GCA_018598265.1
GCA_002931815.1
GCA_018734305.1
GCA_013401635.1
GCA_017377625.1
GCA_013114245.1
GCA_017565515.1
GCA_001406515.1
GCA_003612115.1
GCA_014297335.1
GCA_002509565.1
GCA_905207035.1
GCA_900754665.1
GCA_020718545.1
GCA_003541715.1
GCA_002404545.1
GCA_018811975.1
GCA_900544025.1
GCA_013296985.1
GCA_018918095.1
GCA_019705275.1
GCA_016612535.1
GCA_009718985.1
GCA_019511305.1
GCA_002364405.1
GCA_001476765.1
GCA_013393565.1
GCA_016302095.1
GCA_015057195.1
GCA_003450475.1
GCA_000753945.1
GCA_015844995.1
GCA_001995955.1
GCA_018094645.1
GCA_001651275.1
GCA_014192745.1
GCA_001038745.1
GCA_000261665.1
GCA_003416215.1
GCA_020629275.1
GCA_019800605.1
GCA_013875015.1
GCA_003269115.1
GCA_016711725.1
GCA_001690735.1
GCA_001043675.1
GCA_009775635.1
GCA_003025815.1
GCA_020721695.1
GCA_009793325.1
GCA_019405425.1
GCA_001949975.2
GCA_005222805.1
GCA_013822285.1
GCA_003175175.1
GCA_902785405.1
GCA_904067565.1
GCA_013283345.1
GCA_016805325.1
GCA_000712635.2
GCA_018967845.1
GCA_020092675.1
GCA_004195995.1
GCA_002283895.1
GCA_002296105.1
GCA_020048635.1
GCA_012029435.1
GCA_004403125.1
GCA_004564935.1
GCA_003712125.1
GCA_018376235.1
GCA_001829555.1
GCA_003074075.1
GCA_001428165.1
GCA_001954585.1
GCA_004297605.1
GCA_014222895.1
GCA_900157015.1
GCA_000785045.1
GCA_020720455.1
GCA_019270315.1
GCA_002021185.1
GCA_001593695.1
GCA_003529665.1
GCA_016812665.1
GCA_011463635.1
GCA_015665395.1
GCA_003937835.1
GCA_003580875.1
GCA_001296325.1
GCA_007954365.1
GCA_016937335.1
GCA_000950075.1
GCA_000980855.1
GCA_016007185.1
GCA_016814675.1
GCA_900126555.1
GCA_003043355.1
GCA_016925395.1
GCA_002408025.1
GCA_001043635.1
GCA_903986725.1
GCA_016924645.1
GCA_013361365.1
GCA_902384555.1
GCA_015272905.1
GCA_002874685.2
GCA_012490005.1
GCA_016652235.1
GCA_002336195.1
GCA_002354395.1
GCA_003639085.1
GCA_002851795.1
GCA_002388455.1
GCA_020554785.1
GCA_001313025.1
GCA_001412335.1
GCA_013300255.1
GCA_017994055.1
GCA_900100205.1
GCA_900452535.1
GCA_013362905.1
GCA_003752065.1
GCA_018001015.1
GCA_016713005.1
GCA_913055875.1
GCA_903908525.1
GCA_002095715.1
GCA_001652115.2
GCA_002253065.1
GCA_903862665.1
GCA_001042485.2
GCA_018242765.1
GCA_013033965.1
GCA_009600425.1
GCA_000439555.1
GCA_000692255.1
GCA_014764185.1
GCA_016064815.1
GCA_016838985.1
GCA_018437185.1
GCA_002305535.1
GCA_014859175.1
GCA_001517135.1
GCA_001526405.1
GCA_001527305.1
GCA_902830855.1
GCA_902830145.1
GCA_001536125.1
GCA_012841625.1
GCA_904374815.1
GCA_020218165.1
GCA_000981975.1
GCA_016771395.1
GCA_001590725.1
GCA_018687975.1
GCA_003999415.1
GCA_005791255.1
GCA_903912055.1
GCA_002573255.1
GCA_900089535.1
GCA_002689885.1
GCA_001627105.1
GCA_913020245.1
GCA_002336415.1
GCA_018256675.1
GCA_012956805.1
GCA_910584295.1
GCA_902529365.1
GCA_019684115.1
GCA_008015265.1
GCA_017988215.1
GCA_904378105.1
GCA_016101825.1
GCA_003837975.1
GCA_017624025.1
GCA_002448355.1
GCA_002014635.1
GCA_003352785.1
GCA_904374745.1
GCA_003249565.1
GCA_001899765.1
GCA_009787075.1
GCA_003159855.1
GCA_003266075.1
GCA_003628715.1
GCA_003577195.1
GCA_018912985.1
GCA_902764035.1
GCA_002108745.1
GCA_017939005.1
GCA_014376705.1
GCA_020049345.1
GCA_002387305.1
GCA_018861795.1
GCA_900142495.1
GCA_003483545.1
GCA_902833695.1
GCA_002432845.1
GCA_004348535.1
GCA_902756765.1
GCA_913057415.1
GCA_002322215.1
GCA_009876905.1
GCA_004340265.1
GCA_019779045.1
GCA_002746115.1
GCA_017958865.1
GCA_002010285.1
GCA_014867635.1
GCA_018006945.1
GCA_902375035.1
GCA_002508495.1
GCA_014252055.1
GCA_003478995.1
GCA_902364205.1
GCA_002095305.1
GCA_902706215.1
GCA_904384865.1
GCA_016819695.1
GCA_000774035.2
GCA_018256155.1
GCA_016337325.1
GCA_905192635.1
GCA_910583865.1
GCA_902761975.1
GCA_014800875.1
GCA_018058505.1
GCA_013214505.1
GCA_903890515.1
GCA_008642035.1
GCA_018059975.1
GCA_902619695.1
GCA_902373415.1
GCA_013031345.1
GCA_016719125.1
GCA_016791505.1
GCA_002348705.1
GCA_007117555.1
GCA_019265345.1
GCA_002362875.1
GCA_900552125.1
GCA_009695335.1
GCA_002394055.1
GCA_017305195.1
GCA_013287585.1
GCA_009665125.1
GCA_016845365.1
GCA_004176105.1
GCA_903859705.1
GCA_910586695.1
GCA_902632495.1
GCA_002351105.1
GCA_002431175.1
GCA_003269505.1
GCA_002869065.1
GCA_016125165.1
GCA_016791065.1
GCA_002719315.1
GCA_003492055.1
GCA_013297845.1
GCA_002737675.1
GCA_019745555.1
GCA_014381325.1
GCA_002707565.1
GCA_018654905.1
GCA_016762775.1
GCA_016706085.1
GCA_003142255.1
GCA_002722055.1
GCA_016721765.1
GCA_020638735.1
GCA_016718615.1
GCA_016215225.1
GCA_003164215.1
GCA_011170375.1
GCA_905221515.1
GCA_018671105.1
GCA_002704755.1
GCA_009392285.1
GCA_003973095.1
GCA_002401525.1
GCA_018433245.1
GCA_003527285.1
GCA_018648865.1
GCA_020161575.1
GCA_014190595.1
GCA_007130525.1
GCA_013286735.1
GCA_009777575.1
GCA_011041585.1
GCA_002696935.1
GCA_903889295.1
GCA_017368655.1
GCA_903166555.1
GCA_017622255.1
GCA_002685715.1
GCA_002502005.1
GCA_017994935.1
GCA_002711415.1
GCA_902167255.1
GCA_007695365.1
GCA_017305135.1
GCA_016707895.1
GCA_020636995.1
GCA_020062665.1
GCA_011525725.1
GCA_020350905.1
GCA_902613175.1
GCA_002725215.1
GCA_009937575.1
GCA_002695585.1
GCA_017641165.1
GCA_018703355.1
GCA_002686175.1
GCA_004213155.1
GCA_007120645.1
GCA_018659705.1
GCA_002697905.1
GCA_016783245.1
GCA_016207065.1
GCA_018675975.1
GCA_016188835.1
GCA_002711205.1
GCA_018698075.1
GCA_016716525.1
GCA_016188825.1
GCA_018657525.1
GCA_003635255.1
GCA_016181205.1
GCA_003558065.1
GCA_016780045.1
GCA_003132305.1
GCA_016721935.1
GCA_019636735.1
GCA_003389245.1
GCA_009928145.1
GCA_015233965.1
GCA_016202305.1
GCA_002687775.1
GCA_002729875.1
GCA_002704415.1
GCA_002708585.1
GCA_902628365.1
GCA_016930085.1
GCA_018456095.1
GCA_905339215.1
GCA_013297695.1
GCA_017644185.1
GCA_009840265.1
GCA_002726335.1
GCA_017854375.1
GCA_011039995.1
GCA_003565885.1
GCA_002712905.1
GCA_016743495.1
GCA_002702705.1
GCA_015999865.1
GCA_003557735.1
GCA_018969715.1
GCA_002702105.1
GCA_018698355.1
GCA_004144855.1
GCA_018672395.1
GCA_016788945.1
GCA_007130045.1
GCA_003159545.1
GCA_003510435.1
GCA_015494715.1
GCA_003599275.1
GCA_020348365.1
GCA_015493635.1
GCA_019057375.1
GCA_020054495.1
GCA_014874175.1
GCA_016181505.1
GCA_016212095.1
GCA_016702745.1
GCA_903837785.1
GCA_013332525.2
GCA_015231595.1
GCA_003510165.1
GCA_009924435.1
GCA_003141835.1
GCA_002797275.1
GCA_011765765.1
GCA_016792965.1
GCA_015489515.1
GCA_011390345.1
GCA_020248095.1
GCA_016718975.1
GCA_014727835.1
GCA_017651365.1
GCA_003661315.1
GCA_003387875.1
GCA_013696365.1
GCA_008012275.1
GCA_016656825.1
GCA_015075225.1
GCA_009827745.1
GCA_017502135.1
GCA_903892235.1
GCA_006493305.1
GCA_903943975.1
GCA_014879375.1
GCA_910585965.1
GCA_900315245.1
GCA_902782485.1
GCA_913047465.1
GCA_903882145.1
GCA_905205665.1
GCA_902789105.1
GCA_900318455.1
GCA_900546795.1
GCA_902521725.1
GCA_902799665.1
GCA_002142225.1
GCA_903870265.1
GCA_903957455.1
GCA_900317365.1
GCA_013358235.1
GCA_009729085.1
GCA_016207935.1
GCA_016214165.1
GCA_013178095.1
GCA_016713305.1
GCA_019187465.1
GCA_005800525.1
GCA_003131605.1
GCA_003153125.1
GCA_003135735.1
GCA_003161455.1
GCA_007126365.1
GCA_004144765.1
GCA_003167925.1
GCA_009778595.1
GCA_017882505.1
GCA_003233535.1
GCA_013334745.1
GCA_019750475.1
GCA_013697915.1
GCA_013359165.1
GCA_011370145.1
GCA_003141195.1
GCA_903900775.1
GCA_016283255.1
GCA_016716165.1
GCA_016714125.1
GCA_018813105.1
GCA_020011205.1
GCA_902385245.1
GCA_902377415.1
GCA_902385415.1
GCA_018265765.1
GCA_900767775.1
GCA_019416695.1
GCA_003151315.1
GCA_013288645.1
GCA_017426125.1
GCA_011358605.1
GCA_903951095.1
GCA_016181145.1
GCA_903892915.1
GCA_903822355.1
GCA_005772825.1
GCA_013415575.1
GCA_013334625.1
GCA_005790545.1
GCA_003559675.1
GCA_020440345.1
GCA_013287905.1
GCA_020073385.1
GCA_903846065.1
GCA_003543755.1
GCA_003220615.1
GCA_013374385.1
GCA_004356535.1
GCA_009841105.1
GCA_011523285.1
GCA_016711385.1
GCA_018670895.1
GCA_005239795.1
GCA_016872155.1
GCA_016205975.1
GCA_017989555.1
GCA_017525015.1
GCA_016867725.1
GCA_013215865.1
GCA_019038695.1
GCA_013695005.1
GCA_009836925.1
GCA_013812515.1
GCA_017963875.1
GCA_015061885.1
GCA_003245995.1
GCA_017394665.1
GCA_018694395.1
GCA_019750735.1
GCA_018053735.1
GCA_017481745.1
GCA_016928865.1
GCA_020056515.1
GCA_003561875.1
GCA_017462645.1
GCA_003696775.1
GCA_015911505.1
GCA_017554485.1
GCA_017535435.1
GCA_020136575.1
GCA_012964335.1
GCA_018224015.1
GCA_003345555.1
GCA_003565035.1
GCA_012511995.1
GCA_902551135.1
GCA_020686155.1
GCA_013133865.1
GCA_019391615.1
GCA_010994525.1
GCA_007120295.1
GCA_013298215.1
GCA_007136405.1
GCA_017445405.1
GCA_015262975.1
GCA_016196055.1
GCA_017405785.1
GCA_017403035.1
GCA_910573915.1
GCA_003483145.1
GCA_003491595.1
GCA_017466425.1
GCA_013297925.1
GCA_018672005.1
GCA_016187245.1
GCA_019695175.1
GCA_900758085.1
GCA_018056205.1
GCA_007695245.1
GCA_017456285.1
GCA_015493055.1
GCA_900764845.1
GCA_903883345.1
GCA_012841865.1
GCA_007136585.1
GCA_016194465.1
GCA_016196985.1
GCA_016180885.1
GCA_007694035.1
GCA_003370335.1
GCA_003554765.1
GCA_003558105.1
GCA_003554685.1
GCA_007136415.1
GCA_018304545.1
GCA_003554505.1
GCA_003551845.1
GCA_007121195.1
GCA_017610445.1
GCA_016787405.1
GCA_905206335.1
GCA_014269295.2
GCA_015486535.1
GCA_018671575.1
GCA_020431365.1
GCA_009731135.1
GCA_003648695.1
GCA_016841165.1
GCA_003649145.1
GCA_003661765.1
GCA_013138895.1
GCA_018822695.1
GCA_014728035.1
GCA_011358405.1
GCA_012961245.1
GCA_016628745.1
GCA_016788565.1
GCA_018059905.1
GCA_003820085.1
GCA_020247105.1
GCA_017886465.1
GCA_017518785.1
GCA_015485945.1
GCA_016711295.1
GCA_013316655.1
GCA_017558525.1
GCA_903873055.1
GCA_900538525.1
GCA_902522775.1
GCA_905206525.1
GCA_902793195.1
GCA_905235335.1
GCA_903939965.1
GCA_900551025.1
GCA_905480015.1
GCA_900770805.1
GCA_900550255.1
GCA_017881145.1
GCA_009886835.1
GCA_016788605.1
GCA_004293835.1
GCA_020063345.1
GCA_009926245.1
GCA_019748335.1
GCA_013283585.1
GCA_903882785.1
GCA_903827875.1
GCA_903934255.1
GCA_013817135.1
GCA_009845855.1
GCA_004525605.1
GCA_017402705.1
GCA_009844525.1
GCA_903917085.1
GCA_910587585.1
GCA_015830955.1
GCA_005223295.1
GCA_015257395.1
GCA_018000875.1
GCA_006363975.1
GCA_012728595.1
GCA_007121815.1
GCA_018384975.1
GCA_017859595.1
GCA_007133285.1
GCA_902572725.1
GCA_009838485.1
GCA_016291895.1
GCA_902362585.1
GCA_905210395.1
GCA_910586565.1
GCA_903789565.1
GCA_903789465.1
GCA_905203545.1
GCA_020657975.1
GCA_900766035.1
GCA_910585195.1
GCA_903832425.1
GCA_902834645.1
GCA_017459605.1
GCA_014866665.1
GCA_018655225.1
GCA_008016675.1
GCA_903849065.1
GCA_905236065.1
GCA_010028745.1
GCA_913043775.1
GCA_903841115.1
GCA_903903845.1
GCA_905236285.1
GCA_017888905.1
GCA_900763755.1
GCA_018447705.1
GCA_009026125.1
GCA_004296665.1
GCA_013450045.1
GCA_020029045.1
GCA_016864975.1
GCA_902542915.1
GCA_902636035.1
GCA_902517815.1
GCA_902613665.1
GCA_902511675.1
GCA_902599545.1
GCA_902608205.1
GCA_902541305.1
GCA_902539405.1
GCA_902558915.1
GCA_903856455.1
GCA_903907575.1
GCA_020439925.1
GCA_017858635.1
GCA_016767515.1
GCA_009784025.1
GCA_009781005.1
GCA_020637315.1
GCA_903898645.1
GCA_009870575.1
GCA_015521765.1
GCA_018340935.1
GCA_011041935.1
GCA_013816925.1
GCA_017303395.1
GCA_018053485.1
GCA_016203755.1
GCA_010020655.1
GCA_011773305.1
GCA_010672645.1
GCA_010672045.1
GCA_902763465.1
GCA_902765465.1
GCA_903870435.1
GCA_017859855.1
GCA_011388735.1
GCA_011371085.1
GCA_016204895.1
GCA_018399655.1
GCA_903864115.1
GCA_016781635.1
GCA_020634195.1
GCA_018005655.1
GCA_018055805.1
GCA_012959305.1
GCA_903834285.1
GCA_903836825.1
GCA_903931945.1
GCA_013390365.1
GCA_013335825.1
GCA_013003295.1
GCA_018059685.1
GCA_017510625.1
GCA_018304395.1
GCA_903855815.1
GCA_013331115.1
GCA_013330385.1
GCA_016500615.1
GCA_903900595.1
GCA_903951225.1
GCA_903925065.1
GCA_008330385.1
GCA_903924455.1
GCA_903893675.1
GCA_903935525.1
GCA_903868335.1
GCA_903843725.1
GCA_903864715.1
GCA_903847935.1
GCA_903910505.1
GCA_913048515.1
GCA_903858685.1
GCA_903919205.1
GCA_903940055.1
GCA_903823375.1
GCA_903952325.1
GCA_903885235.1
GCA_903826055.1
GCA_903867255.1
GCA_903932325.1
GCA_913046245.1
GCA_903896105.1
GCA_903895505.1
GCA_903846085.1
GCA_903827165.1
GCA_903960725.1
GCA_903897125.1
GCA_903909435.1
GCA_903957635.1
GCA_913020325.1
GCA_903879065.1
GCA_903834225.1
GCA_903883415.1
GCA_903840585.1
GCA_913052535.1
GCA_903835325.1
GCA_903879095.1
GCA_903890995.1
GCA_013811925.1
GCA_019684725.1
GCA_018661365.1
GCA_003599335.1
GCA_019748395.1
GCA_910584085.1
GCA_017449465.1
GCA_016181565.1
GCA_017477125.1
GCA_017534965.1
GCA_018616675.1
GCA_020636045.1
GCA_018001775.1
GCA_905182365.1
GCA_905478725.1
GCA_016930295.1
GCA_018900055.1
GCA_012689565.1
GCA_017441335.1
GCA_905234215.1
GCA_018821195.1
GCA_003311945.1
GCA_913057755.1
GCA_913020535.1
GCA_913052385.1
GCA_913044125.1
GCA_003311905.1
GCA_017997155.1
GCA_905233355.1
GCA_017550965.1
GCA_002078765.2
GCA_018824625.1
GCA_016928585.1
GCA_905381055.1
GCA_020636355.1
GCA_018617005.1
GCA_016282685.1
GCA_017634675.1
GCA_016181645.1
GCA_017627735.1
GCA_910576795.1
GCA_015664545.1
GCA_014380605.1
GCA_003597955.1
GCA_016763495.1
GCA_019684755.1
GCA_013694895.1
GCA_903831505.1
GCA_903852595.1
GCA_903832155.1
GCA_903958855.1
GCA_913061405.1
GCA_905480525.1
GCA_903904175.1
GCA_903899545.1
GCA_913054245.1
GCA_903909655.1
GCA_903910425.1
GCA_903929865.1
GCA_903940295.1
GCA_903914555.1
GCA_903860415.1
GCA_903874775.1
GCA_913048295.1
GCA_903841385.1
GCA_903906035.1
GCA_903846655.1
GCA_903935185.1
GCA_903826035.1
GCA_903958625.1
GCA_903916755.1
GCA_903945585.1
GCA_903847555.1
GCA_903916935.1
GCA_903923315.1
GCA_903868795.1
GCA_903935265.1
GCA_903939495.1
GCA_903845415.1
GCA_903822345.1
GCA_903937375.1
GCA_008330365.1
GCA_903953335.1
GCA_903862725.1
GCA_903908735.1
GCA_903937945.1
GCA_016502245.1
GCA_013330265.1
GCA_013330285.1
GCA_016777985.1
GCA_903896755.1
GCA_015520885.1
GCA_017385625.1
GCA_013816505.1
GCA_014380375.1
GCA_016931495.1
GCA_013390405.1
GCA_903888965.1
GCA_903923465.1
GCA_903855215.1
GCA_015664325.1
GCA_020634495.1
GCA_016781725.1
GCA_903922395.1
GCA_015489185.1
GCA_016218215.1
GCA_011052415.1
GCA_903928895.1
GCA_902792035.1
GCA_902764945.1
GCA_010672485.1
GCA_010672505.1
GCA_011364265.1
GCA_016206365.1
GCA_018433965.1
GCA_013694535.1
GCA_009928975.1
GCA_020636615.1
GCA_015520765.1
GCA_009870625.1
GCA_015232255.1
GCA_009839125.1
GCA_016933275.1
GCA_009781725.1
GCA_018397835.1
GCA_009930015.1
GCA_017857705.1
GCA_913020025.1
GCA_903851565.1
GCA_902571855.1
GCA_012269585.1
GCA_902523145.1
GCA_913009845.1
GCA_902532445.1
GCA_902609695.1
GCA_902613455.1
GCA_902592035.1
GCA_902576865.1
GCA_902602265.1
GCA_016950255.1
GCA_020028355.1
GCA_020406595.1
GCA_014385455.1
GCA_020166435.1
GCA_014879635.1
GCA_018447755.1
GCA_017887295.1
GCA_905233155.1
GCA_903894895.1
GCA_903884915.1
GCA_905480325.1
GCA_010024605.1
GCA_905236985.1
GCA_903834715.1
GCA_018692475.1
GCA_014866545.1
GCA_017469825.1
GCA_902837265.1
GCA_903838275.1
GCA_905235165.1
GCA_020657875.1
GCA_905201045.1
GCA_905213695.1
GCA_910589015.1
GCA_902790675.1
GCA_900544715.1
GCA_903886135.1
GCA_910579065.1
GCA_014896555.1
GCA_902537145.1
GCA_014238105.1
GCA_015484715.1
GCA_020439305.1
GCA_017855595.1
GCA_017507885.1
GCA_007121885.1
GCA_012520935.1
GCA_006364115.1
GCA_019911845.1
GCA_007845435.1
GCA_015830895.1
GCA_903913665.1
GCA_910586305.1
GCA_013003645.1
GCA_004525405.1
GCA_004564255.1
GCA_018676505.1
GCA_013335375.1
GCA_903936845.1
GCA_903928135.1
GCA_913052065.1
GCA_011330785.1
GCA_019246235.1
GCA_004322585.1
GCA_004293515.1
GCA_014879555.1
GCA_004293505.1
GCA_009886925.1
GCA_019912065.1
GCA_900545005.1
GCA_903850915.1
GCA_900557465.1
GCA_903828265.1
GCA_903935095.1
GCA_017504175.1
GCA_902802885.1
GCA_902781235.1
GCA_900538895.1
GCA_900542815.1
GCA_903908905.1
GCA_017621845.1
GCA_905192935.1
GCA_018262795.1
GCA_018334895.1
GCA_017508845.1
GCA_017560955.1
GCA_018262385.1
GCA_019638635.1
GCA_016868665.1
GCA_016628245.1
GCA_011041525.1
GCA_011363835.1
GCA_004524615.1
GCA_015523325.1
GCA_003661125.1
GCA_003661705.1
GCA_003649105.1
GCA_003693865.1
GCA_009731295.1
GCA_018663725.1
GCA_015485895.1
GCA_015492145.1
GCA_007785885.1
GCA_019638135.1
GCA_902364225.1
GCA_003554185.1
GCA_003564115.1
GCA_019923625.1
GCA_003553335.1
GCA_016202815.1
GCA_012727575.1
GCA_003553785.1
GCA_003567355.1
GCA_002452915.1
GCA_003550405.1
GCA_016195715.1
GCA_016187285.1
GCA_016217875.1
GCA_007118695.1
GCA_003558395.1
GCA_012517145.1
GCA_015487715.1
GCA_902834495.1
GCA_020445025.1
GCA_017503375.1
GCA_905202275.1
GCA_015163875.1
GCA_016178885.1
GCA_007119915.1
GCA_013297985.1
GCA_015059845.1
GCA_900756275.1
GCA_016183355.1
GCA_003514025.1
GCA_017961805.1
GCA_902362875.1
GCA_018367055.1
GCA_003535305.1
GCA_018436785.1
GCA_016187725.1
GCA_003508655.1
GCA_004294225.1
GCA_015846035.1
GCA_913057255.1
GCA_003507565.1
GCA_020686025.1
GCA_020686185.1
GCA_902519845.1
GCA_012513985.1
GCA_003566475.1
GCA_018335335.1
GCA_013361885.1
GCA_009887025.1
GCA_014892395.1
GCA_017528215.1
GCA_905192815.1
GCA_015911495.1
GCA_013151735.1
GCA_017993315.1
GCA_015688915.1
GCA_900753625.1
GCA_017519815.1
GCA_013151965.1
GCA_018437005.1
GCA_003524645.1
GCA_016783565.1
GCA_011332535.1
GCA_015061725.1
GCA_016462315.1
GCA_017525435.1
GCA_020630065.1
GCA_019244255.1
GCA_005893175.1
GCA_011362865.1
GCA_017541885.1
GCA_011331825.1
GCA_003499475.1
GCA_016705885.1
GCA_011047195.1
GCA_012800315.1
GCA_020427265.1
GCA_016716185.1
GCA_015659825.1
GCA_009835375.1
GCA_005787795.1
GCA_003601535.1
GCA_003220265.1
GCA_018062445.1
GCA_020073145.1
GCA_013286535.1
GCA_903854535.1
GCA_020440545.1
GCA_003555445.1
GCA_005808685.1
GCA_013335705.1
GCA_012797575.1
GCA_900299045.1
GCA_020631865.1
GCA_011358805.1
GCA_016181105.1
GCA_017992235.1
GCA_016188445.1
GCA_019662105.1
GCA_017381735.1
GCA_902168245.1
GCA_003530195.1
GCA_900766355.1
GCA_905371305.1
GCA_017454005.1
GCA_902363245.1
GCA_900755485.1
GCA_902385465.1
GCA_009828895.1
GCA_018821225.1
GCA_020635415.1
GCA_016716475.1
GCA_009786295.1
GCA_903820465.1
GCA_016789145.1
GCA_003141655.1
GCA_016462255.1
GCA_014859305.1
GCA_011053875.1
GCA_019240655.1
GCA_009783315.1
GCA_003168115.1
GCA_003164735.1
GCA_017886045.1
GCA_003167635.1
GCA_019233755.1
GCA_003132805.1
GCA_004144525.1
GCA_014304955.1
GCA_005793885.1
GCA_016789305.1
GCA_016709385.1
GCA_019637615.1
GCA_016214175.1
GCA_016176905.1
GCA_009729335.1
GCA_013358305.1
GCA_902760095.1
GCA_900321575.1
GCA_002142115.1
GCA_903845995.1
GCA_902783155.1
GCA_913053715.1
GCA_905200115.1
GCA_900548165.1
GCA_905212975.1
GCA_905195045.1
GCA_903850145.1
GCA_913049885.1
GCA_902793965.1
GCA_902787675.1
GCA_902794095.1
GCA_018969845.1
GCA_006493315.1
GCA_903949385.1
GCA_903821425.1
GCA_009827885.1
GCA_017307975.1
GCA_013926505.1
GCA_910576025.1
GCA_017353825.1
GCA_020438625.1
GCA_003387895.1
GCA_002899815.1
GCA_017401785.1
GCA_013203055.1
GCA_016702925.1
GCA_020248065.1
GCA_011391695.1
GCA_019163135.1
GCA_004144935.1
GCA_004795525.1
GCA_002925805.1
GCA_019455045.1
GCA_017999575.1
GCA_015494465.1
GCA_002748005.1
GCA_018000995.1
GCA_002748815.1
GCA_003696745.1
GCA_016717285.1
GCA_016235245.1
GCA_012030845.1
GCA_016649905.1
GCA_002728275.1
GCA_015063185.1
GCA_017649985.1
GCA_020345945.1
GCA_009659895.1
GCA_009692035.1
GCA_003485625.1
GCA_003162795.1
GCA_020439425.1
GCA_013215165.1
GCA_013359315.1
GCA_004144775.1
GCA_018694155.1
GCA_007126195.1
GCA_016183575.1
GCA_016710645.1
GCA_009778535.1
GCA_015999875.1
GCA_003524305.1
GCA_016743715.1
GCA_002699035.1
GCA_003559985.1
GCA_017856985.1
GCA_002718795.1
GCA_009836215.1
GCA_020638355.1
GCA_008933895.1
GCA_002701685.1
GCA_013205565.1
GCA_003525785.1
GCA_016936555.1
GCA_020631335.1
GCA_902605755.1
GCA_017854655.1
GCA_018304485.1
GCA_013331705.1
GCA_016703965.1
GCA_015231915.1
GCA_002748415.1
GCA_009842315.1
GCA_016704245.1
GCA_002730975.1
GCA_003518415.1
GCA_003635185.1
GCA_009841265.1
GCA_018653175.1
GCA_011333975.1
GCA_002722705.1
GCA_016188785.1
GCA_002729715.1
GCA_018693235.1
GCA_011329305.1
GCA_016194375.1
GCA_016927955.1
GCA_002701745.1
GCA_018699435.1
GCA_013001845.1
GCA_016777505.1
GCA_014359855.1
GCA_018699555.1
GCA_004210645.1
GCA_002683855.1
GCA_018675475.1
GCA_902561455.1
GCA_020355145.1
GCA_002718815.1
GCA_017984115.1
GCA_020632975.1
GCA_018898735.1
GCA_016182785.1
GCA_017852875.1
GCA_011378965.1
GCA_016795035.1
GCA_009695145.1
GCA_002498285.1
GCA_900769925.1
GCA_002689135.1
GCA_903166345.1
GCA_017368735.1
GCA_903843785.1
GCA_018400535.1
GCA_002712065.1
GCA_004377065.1
GCA_013288045.1
GCA_007132275.1
GCA_017852115.1
GCA_018241995.1
GCA_018650705.1
GCA_018701355.1
GCA_017995235.1
GCA_016218575.1
GCA_017855255.1
GCA_009391405.1
GCA_020637975.1
GCA_018700235.1
GCA_905221495.1
GCA_016194455.1
GCA_016705355.1
GCA_016278335.1
GCA_016719225.1
GCA_020638835.1
GCA_016719005.1
GCA_018663095.1
GCA_020636835.1
GCA_016712905.1
GCA_019653255.1
GCA_018657495.1
GCA_002691585.1
GCA_018607365.1
GCA_016710525.1
GCA_009693705.1
GCA_018703435.1
GCA_005800055.1
GCA_002686575.1
GCA_017302635.1
GCA_002396725.1
GCA_017308135.1
GCA_003269575.1
GCA_002349165.1
GCA_902519475.1
GCA_910585645.1
GCA_002343445.1
GCA_004172855.1
GCA_016838745.1
GCA_002718195.1
GCA_003164815.1
GCA_016871415.1
GCA_002371375.1
GCA_009695405.1
GCA_017469355.1
GCA_002353015.1
GCA_913049675.1
GCA_019265365.1
GCA_007124305.1
GCA_016791545.1
GCA_016721095.1
GCA_013031325.1
GCA_902775345.1
GCA_902620425.1
GCA_018002135.1
GCA_008640915.1
GCA_903914825.1
GCA_018264235.1
GCA_014800965.1
GCA_910589555.1
GCA_902798835.1
GCA_014867865.1
GCA_005930575.1
GCA_018811945.1
GCA_001402235.1
GCA_016819715.1
GCA_904376905.1
GCA_902706325.1
GCA_009718625.1
GCA_017883535.1
GCA_003539515.1
GCA_014251275.1
GCA_910575275.1
GCA_016790385.1
GCA_014867845.1
GCA_002010125.1
GCA_017941375.1
GCA_002705505.1
GCA_019779325.1
GCA_004361855.1
GCA_013305005.1
GCA_002338705.1
GCA_011620085.1
GCA_004348515.1
GCA_017627335.1
GCA_900996225.1
GCA_003530635.1
GCA_002210405.1
GCA_018861855.1
GCA_002454635.1
GCA_018662025.1
GCA_900768935.1
GCA_002108755.1
GCA_018913045.1
GCA_015057975.1
GCA_011526495.1
GCA_000757625.1
GCA_013331465.1
GCA_003142235.1
GCA_017989795.1
GCA_016789955.1
GCA_001897675.1
GCA_016842785.1
GCA_904420605.1
GCA_020722265.1
GCA_001044745.1
GCA_910585095.1
GCA_016101805.1
GCA_003837825.1
GCA_904380135.1
GCA_014868325.1
GCA_003246545.1
GCA_017622265.1
GCA_019684125.1
GCA_913058495.1
GCA_905202415.1
GCA_014141855.1
GCA_001635305.1
GCA_913043175.1
GCA_014381285.1
GCA_012963715.1
GCA_019841225.1
GCA_903939995.1
GCA_005790305.1
GCA_003205355.1
GCA_018687455.1
GCA_016771335.1
GCA_019448495.1
GCA_013725995.1
GCA_008017655.1
GCA_904393115.1
GCA_012727815.1
GCA_016836725.1
GCA_001536185.1
GCA_001532315.1
GCA_001526285.1
GCA_001533185.1
GCA_020682985.1
GCA_016764195.1
GCA_002316855.1
GCA_002383605.1
GCA_014723035.1
GCA_003964385.1
GCA_017599265.1
GCA_000439475.1
GCA_002255445.1
GCA_013032095.1
GCA_005116835.1
GCA_018332895.1
GCA_001439005.1
GCA_002253145.1
GCA_001652045.1
GCA_002095835.1
GCA_903915815.1
GCA_913056125.1
GCA_019635365.1
GCA_016124325.1
GCA_003751395.1
GCA_001659885.1
GCA_019219065.1
GCA_011620785.1
GCA_013331225.1
GCA_013300975.1
GCA_020537345.1
GCA_003507055.1
GCA_002851835.1
GCA_003476625.1
GCA_002480285.1
GCA_900079735.1
GCA_002873895.2
GCA_012843665.1
GCA_015272925.1
GCA_903831045.1
GCA_013361855.1
GCA_013368925.1
GCA_019913755.1
GCA_002410285.1
GCA_015135515.1
GCA_003580185.1
GCA_016814755.1
GCA_016405735.1
GCA_900128655.1
GCA_000761235.1
GCA_003025895.1
GCA_009717935.1
GCA_014841435.1
GCA_003580935.1
GCA_003944575.1
GCA_004211785.1
GCA_016812715.1
GCA_000818595.1
GCA_019270215.1
GCA_002021255.1
GCA_014376935.1
GCA_001038965.1
GCA_003014895.1
GCA_020061745.1
GCA_014224325.1
GCA_001954675.1
GCA_014170335.1
GCA_017348855.1
GCA_001830685.1
GCA_018378135.1
GCA_017641015.1
GCA_004564865.1
GCA_004402315.1
GCA_002994165.1
GCA_012031875.1
GCA_002358715.1
GCA_002283905.1
GCA_004196145.1
GCA_020092605.1
GCA_019492335.1
GCA_012490605.1
GCA_016805365.1
GCA_013868415.1
GCA_902506125.1
GCA_902769505.1
GCA_003175195.1
GCA_001425235.1
GCA_001303165.1
GCA_001308215.1
GCA_019405245.1
GCA_003034155.1
GCA_020719165.1
GCA_003025735.1
GCA_016814375.1
GCA_000936065.1
GCA_900116165.1
GCA_001690435.1
GCA_004795185.1
GCA_017302435.1
GCA_019800585.1
GCA_003507755.1
GCA_003416755.1
GCA_018771665.1
GCA_017446765.1
GCA_902499055.1
GCA_008312895.1
GCA_007667835.1
GCA_016730005.1
GCA_001996015.1
GCA_015845025.1
GCA_012797505.1
GCA_003500585.1
GCA_002373475.1
GCA_003445875.1
GCA_001476325.1
GCA_003538255.1
GCA_013320535.1
GCA_011042215.1
GCA_009718935.1
GCA_018131145.1
GCA_019704955.1
GCA_916438835.1
GCA_002006165.1
GCA_900767045.1
GCA_000980295.1
GCA_002449715.1
GCA_008690725.1
GCA_905209095.1
GCA_003540415.1
GCA_003612075.1
GCA_002508765.1
GCA_900217195.1
GCA_003479605.1
GCA_902830725.1
GCA_016464115.1
GCA_003353605.1
GCA_002160915.1
GCA_006770425.1
GCA_002930915.1
GCA_018598425.1
GCA_020441235.1
GCA_002272925.1
GCA_003480085.1
GCA_900299535.1
GCA_015844835.1
GCA_008081285.1
GCA_003086275.1
GCA_018679875.1
GCA_014836615.1
GCA_000612165.1
GCA_016106275.1
GCA_003194365.1
GCA_016307385.1
GCA_003105075.1
GCA_018004715.1
GCA_019669005.1
GCA_014145245.1
GCA_001665945.1
GCA_018801245.1
GCA_001423695.1
GCA_001427105.1
GCA_000478785.1
GCA_002931455.1
GCA_015257255.1
GCA_900119855.1
GCA_004123715.1
GCA_003725655.1
GCA_001427225.1
GCA_003086385.1
GCA_014851775.1
GCA_013372605.1
GCA_014696595.1
GCA_019665785.1
GCA_013178285.1
GCA_015552855.1
GCA_902705565.1
GCA_000621565.1
GCA_004155805.1
GCA_000718865.1
GCA_900215175.1
GCA_001681955.1
GCA_902705985.1
GCA_904846275.1
GCA_012986485.1
GCA_900218095.1
GCA_900163795.1
GCA_002752375.1
GCA_004153815.1
GCA_001700855.1
GCA_018913965.1
GCA_004309945.1
GCA_900406795.1
GCA_017309425.1
GCA_000442175.1
GCA_020280915.1
GCA_018252635.1
GCA_009915585.1
GCA_020268625.1
GCA_902554955.1
GCA_001555995.1
GCA_017353675.1
GCA_000400285.1
GCA_002975195.1
GCA_018408125.1
GCA_000336975.1
GCA_000828695.1
GCA_017620775.1
GCA_019285755.1
GCA_018005335.1
GCA_902362225.1
GCA_905212435.1
GCA_015355295.1
GCA_000498455.1
GCA_014380155.1
GCA_001412365.1
GCA_015223065.1
GCA_020441695.1
GCA_001942325.1
GCA_018205435.1
GCA_002339175.1
GCA_003638725.1
GCA_003478165.1
GCA_013339845.1
GCA_000430955.1
GCA_008017685.1
GCA_900109665.1
GCA_002161945.1
GCA_905202905.1
GCA_009846595.1
GCA_014220005.1
GCA_003950355.1
GCA_009764275.1
GCA_011620125.1
GCA_902706185.1
GCA_002391835.1
GCA_000412715.1
GCA_019046925.1
GCA_000455385.1
GCA_001672835.1
GCA_009712505.1
GCA_019144125.1
GCA_002778275.1
GCA_001916835.1
GCA_005435115.1
GCA_001427585.1
GCA_014763865.1
GCA_017997695.1
GCA_015669895.1
GCA_002388685.1
GCA_016101565.1
GCA_900491715.1
GCA_903903355.1
GCA_018415725.1
GCA_013304335.1
GCA_903837565.1
GCA_009995425.1
GCA_902585155.1
GCA_005797835.1
GCA_015262325.1
GCA_018206925.1
GCA_910585985.1
GCA_017814995.1
GCA_904066215.1
GCA_017851055.1
GCA_002777525.1
GCA_001462005.1
GCA_005146845.1
GCA_006715545.1
GCA_002876375.1
GCA_018413605.1
GCA_002425415.1
GCA_019456385.1
GCA_000286855.2
GCA_015659495.1
GCA_002363955.1
GCA_020246685.1
GCA_014773545.1
GCA_002683255.1
GCA_014836885.1
GCA_007362475.1
GCA_003952405.1
GCA_014837175.1
GCA_008421605.1
GCA_001664305.1
GCA_902406075.1
GCA_017515425.1
GCA_002472645.1
GCA_011391635.1
GCA_018003245.1
GCA_014851915.1
GCA_016918125.1
GCA_905200325.1
GCA_013000985.1
GCA_001469885.1
GCA_013375535.1
GCA_002928735.1
GCA_018645245.1
GCA_008080815.1
GCA_002395205.1
GCA_016892765.1
GCA_002337625.1
GCA_002685395.1
GCA_002714005.1
GCA_020719775.1
GCA_017411515.1
GCA_020252485.1
GCA_001812975.1
GCA_003076635.1
GCA_002733395.1
GCA_002282725.1
GCA_916438625.1
GCA_008329435.1
GCA_001838615.1
GCA_002506095.1
GCA_002497395.1
GCA_002172955.1
GCA_001932355.1
GCA_004299385.1
GCA_016735235.1
GCA_017643525.1
GCA_913061335.1
GCA_017355175.1
GCA_002159765.1
GCA_003603755.1
GCA_000318255.2
GCA_016102305.1
GCA_003992315.1
GCA_000475275.1
GCA_000510545.1
GCA_000437915.1
GCA_900542525.1
GCA_001812885.1
GCA_900756035.1
GCA_000816245.1
GCA_012719335.1
GCA_003437375.1
GCA_905372685.1
GCA_900757085.1
GCA_020350765.1
GCA_904373295.1
GCA_000183485.2
GCA_003591215.1
GCA_003635485.1
GCA_002026165.1
GCA_004762095.1
GCA_900315205.1
GCA_001905625.1
GCA_003859815.1
GCA_020807505.1
GCA_003115975.1
GCA_018205345.1
GCA_019734325.1
GCA_902646455.1
GCA_003439735.1
GCA_000376865.1
GCA_017086365.1
GCA_001957175.1
GCA_018618155.1
GCA_913062765.1
GCA_017997795.1
GCA_003462525.1
GCA_003086815.1
GCA_011046705.1
GCA_002716445.1
GCA_013297935.1
GCA_002294265.1
GCA_007135755.1
GCA_008274585.1
GCA_020692905.1
GCA_004570815.1
GCA_003466705.1
GCA_900182625.1
GCA_018401535.1
GCA_903888295.1
GCA_009765965.1
GCA_000335815.1
GCA_007197875.1
GCA_002423105.1
GCA_002285555.1
GCA_002754495.1
GCA_002295505.1
GCA_011421605.1
GCA_003978655.1
GCA_013110185.1
GCA_004329695.1
GCA_000687935.1
GCA_902498745.1
GCA_020715565.1
GCA_012521175.1
GCA_017743915.1
GCA_900104545.1
GCA_000518925.1
GCA_003947485.1
GCA_001422375.1
GCA_013729795.1
GCA_009668275.1
GCA_001672225.1
GCA_020403805.1
GCA_012932685.1
GCA_014804015.1
GCA_015062935.1
GCA_015662715.1
GCA_012034595.1
GCA_900102205.1
GCA_003692845.1
GCA_018726825.1
GCA_018335995.1
GCA_016107335.1
GCA_900240945.1
GCA_016185115.1
GCA_902727935.1
GCA_014698625.1
GCA_006228325.1
GCA_016839165.1
GCA_003719595.1
GCA_018207095.1
GCA_012027285.1
GCA_019457555.1
GCA_012932425.1
GCA_020361265.1
GCA_001750145.1
GCA_916618765.1
GCA_004745335.1
GCA_916858875.1
GCA_014696735.1
GCA_019049695.1
GCA_013375955.1
GCA_002752025.1
GCA_003641205.1
GCA_014217605.1
GCA_002796935.1
GCA_002356215.1
GCA_014696055.1
GCA_008432245.1
GCA_001854725.1
GCA_019613795.1
GCA_019745325.1
GCA_002934695.1
GCA_016598615.1
GCA_014169075.1
GCA_013110795.1
GCA_001651255.1
GCA_016767855.1
GCA_015844685.1
GCA_001547895.1
GCA_900770445.1
GCA_001372375.1
GCA_009627855.1
GCA_014897495.1
GCA_903848145.1
GCA_000286335.1
GCA_002870615.1
GCA_002979015.1
GCA_001747995.1
GCA_000261505.1
GCA_002891985.1
GCA_003122065.1
GCA_003634415.1
GCA_900180335.1
GCA_017584585.1
GCA_016613445.1
GCA_000963835.1
GCA_902625885.1
GCA_002369555.1
GCA_003319345.1
GCA_015669995.1
GCA_019353055.1
GCA_002874975.1
GCA_002269585.1
GCA_900380005.1
GCA_002380165.1
GCA_000495575.1
GCA_003150695.1
GCA_002978375.1
GCA_016466515.1
GCA_015477705.1
GCA_000953455.1
GCA_007665425.1
GCA_018106185.1
GCA_000967575.1
GCA_903960075.1
GCA_001596175.2
GCA_014129565.1
GCA_007829555.1
GCA_002503835.1
GCA_001476825.1
GCA_003290115.1
GCA_900537245.1
GCA_000306595.2
GCA_007846145.1
GCA_009709155.1
GCA_016605255.1
GCA_002860435.1
GCA_009890785.1
GCA_018499625.1
GCA_002470665.1
GCA_900322425.1
GCA_000759005.1
GCA_014844255.1
GCA_016307565.1
GCA_002139315.1
GCA_008086605.1
GCA_002927595.1
GCA_003945985.1
GCA_009012765.1
GCA_000737915.1
GCA_900452435.1
GCA_015256025.1
GCA_001009525.1
GCA_900590685.1
GCA_014925455.1
GCA_013385575.1
GCA_015667035.1
GCA_013302595.1
GCA_002356875.1
GCA_000316215.1
GCA_003850005.1
GCA_012767855.1
GCA_015700855.1
GCA_002940725.1
GCA_014769105.1
GCA_002797185.1
GCA_001937595.1
GCA_000691465.1
GCA_003426585.1
GCA_000228125.2
GCA_002079865.1
GCA_016618235.1
GCA_016237345.1
GCA_013321665.1
GCA_003968855.1
GCA_009683145.1
GCA_018991345.1
GCA_902780915.1
GCA_000980975.1
GCA_000407425.1
GCA_018327545.1
GCA_020662225.1
GCA_902830655.1
GCA_001050595.1
GCA_900182855.1
GCA_000666405.1
GCA_001673075.1
GCA_002926995.1
GCA_003494545.1
GCA_001047515.1
GCA_000771975.1
GCA_000800585.1
GCA_000246635.2
GCA_900130615.1
GCA_009025195.1
GCA_009677865.1
GCA_014169835.1
GCA_015261625.1
GCA_902829535.1
GCA_015354995.1
GCA_003986695.1
GCA_000499805.2
GCA_009184785.1
GCA_900196765.1
GCA_019048885.1
GCA_002092555.1
GCA_001655995.1
GCA_020089285.1
GCA_003932405.1
GCA_013487985.1
GCA_007785585.1
GCA_001009705.1
GCA_002780525.1
GCA_008369405.1
GCA_015260875.1
GCA_000469905.1
GCA_000709265.1
GCA_002380285.1
GCA_002742075.1
GCA_002994425.1
GCA_017655705.1
GCA_009664285.1
GCA_000261905.1
GCA_001937535.1
GCA_002813815.1
GCA_915066945.1
GCA_916048275.1
GCA_003286895.1
GCA_900450845.1
GCA_001692155.1
GCA_015262445.1
GCA_009930935.1
GCA_017166805.1
GCA_905372245.1
GCA_009717815.1
GCA_009756085.1
GCA_003520885.1
GCA_019130955.1
GCA_001597445.1
GCA_014872445.1
GCA_009664045.1
GCA_011320425.1
GCA_900108895.1
GCA_003525245.1
GCA_000244575.3
GCA_003959405.1
GCA_009004655.1
GCA_003507775.1
GCA_900103105.1
GCA_900113785.1
GCA_002907255.1
GCA_900068875.1
GCA_902312345.1
GCA_002161635.1
GCA_003938895.1
GCA_003214495.1
GCA_003849975.1
GCA_916049995.1
GCA_901542375.1
GCA_015277225.1
GCA_001406535.1
GCA_900474705.1
GCA_015555235.1
GCA_016293325.1
GCA_015291805.1
GCA_002999115.2
GCA_905215375.1
GCA_016307865.1
GCA_014526045.1
GCA_001009075.1
GCA_001937875.1
GCA_902374055.1
GCA_001050335.1
GCA_001969165.3
GCA_013782005.1
GCA_013114685.1
GCA_019092025.1
GCA_003957355.1
GCA_012151595.1
GCA_008083775.1
GCA_002893205.1
GCA_000319515.1
GCA_018458805.1
GCA_017051895.1
GCA_900460245.1
GCA_013394125.1
GCA_007678965.1
GCA_900444855.1
GCA_008983275.1
GCA_004123275.1
GCA_003413445.1
GCA_003416245.1
GCA_001400185.1
GCA_020256605.1
GCA_902387655.1
GCA_015264135.1
GCA_001051055.1
GCA_000148565.2
GCA_000719355.1
GCA_017693085.1
GCA_903935205.1
GCA_902760805.1
GCA_001637305.1
GCA_015694045.1
GCA_001639965.1
GCA_902374445.1
GCA_902797585.1
GCA_001552575.1
GCA_001916945.1
GCA_003434075.1
GCA_003202295.1
GCA_007097445.1
GCA_003947805.1
GCA_000736475.1
GCA_003467735.1
GCA_009650925.1
GCA_015264775.1
GCA_014267235.1
GCA_019650075.1
GCA_019129095.1
GCA_014845785.1
GCA_009494145.1
GCA_000478345.1
GCA_003268715.1
GCA_008726455.1
GCA_007681585.1
GCA_915270505.1
GCA_008690065.1
GCA_901873995.1
GCA_916050295.1
GCA_915066195.1
GCA_902505405.1
GCA_019048545.1
GCA_015234555.1
GCA_014847955.1
GCA_916438935.1
GCA_013315135.1
GCA_019391775.1
GCA_012976895.1
GCA_009679065.1
GCA_011029225.1
GCA_019802645.1
GCA_003471645.1
GCA_015555945.1
GCA_019130275.1
GCA_018793065.1
GCA_003130125.1
GCA_001756775.1
GCA_002879575.1
GCA_013834525.1
GCA_916050185.1
GCA_011361825.1
GCA_001507455.1
GCA_002776655.1
GCA_008084955.1
GCA_001067855.1
GCA_018704035.1
GCA_002088015.1
GCA_013449495.1
GCA_000983015.1
GCA_002705865.1
GCA_900101445.1
GCA_000234335.1
GCA_001401735.1
GCA_002300425.1
GCA_009764755.1
GCA_001882895.1
GCA_002568765.1
GCA_009680365.1
GCA_002285475.1
GCA_009495485.1
GCA_001651545.1
GCA_002006945.1
GCA_000277145.1
GCA_001499775.1
GCA_003029925.1
GCA_902500565.1
GCA_002224565.1
GCA_020624335.1
GCA_004010015.1
GCA_002303875.1
GCA_002834805.1
GCA_018847415.1
GCA_019913025.1
GCA_006539805.1
GCA_000971645.2
GCA_002871675.1
GCA_001522475.1
GCA_008041835.1
GCA_003048905.1
GCA_003697405.1
GCA_900638035.1
GCA_003014775.1
GCA_000091725.1
GCA_009599825.1
GCA_019795465.1
GCA_002188995.1
GCA_902170725.1
GCA_006406175.1
GCA_000597985.1
GCA_900249855.1
GCA_020088845.1
GCA_905175415.2
GCA_010731915.1
GCA_900128875.1
GCA_020729675.1
GCA_900458885.1
GCA_001560135.1
GCA_000950025.1
GCA_016888565.1
GCA_002838225.1
GCA_003492955.1
GCA_015276575.1
GCA_015276555.1
GCA_016881785.1
GCA_900453075.1
GCA_020540925.1
GCA_001860105.1
GCA_012926565.1
GCA_009025805.1
GCA_002738245.1
GCA_003474205.1
GCA_020524675.1
GCA_015477285.1
GCA_001579685.1
GCA_017310465.1
GCA_900461175.1
GCA_013294745.1
GCA_000684935.1
GCA_008195605.1
GCA_000513395.1
GCA_018500295.1
GCA_019629485.1
GCA_001043135.1
GCA_018885145.1
GCA_000009865.1
GCA_004136215.1
GCA_020419925.1
GCA_017298995.1
GCA_000278585.2
GCA_000286775.1
GCA_001043595.1
GCA_000236065.1
GCA_004103495.1
GCA_016726885.1
GCA_000359625.1
GCA_001932245.1
GCA_017009515.1
GCA_007976025.1
GCA_000762325.1
GCA_000708905.1
GCA_900118895.1
GCA_019132635.1
GCA_016838495.1
GCA_003581405.1
GCA_002035285.1
GCA_000964945.1
GCA_002009375.1
GCA_000979855.1
GCA_000830925.1
GCA_000772145.1
GCA_009943505.1
GCA_004368055.1
GCA_015321325.1
GCA_016881945.1
GCA_000242775.1
GCA_003307315.1
GCA_901543645.1
GCA_001043375.1
GCA_000732185.1
GCA_009626015.1
GCA_002859225.1
GCA_002197445.1
GCA_015558045.1
GCA_000338635.1
GCA_002294705.1
GCA_001687385.1
GCA_905204665.1
GCA_009020135.1
GCA_009720045.1
GCA_003465275.1
GCA_015558345.1
GCA_902501595.1
GCA_019128635.1
GCA_015556385.1
GCA_003150605.1
GCA_020563325.1
GCA_005845085.1
GCA_018380255.1
GCA_002865485.1
GCA_017851145.1
GCA_020560435.1
GCA_009718155.1
GCA_009883065.1
GCA_015739495.1
GCA_001573775.1
GCA_008569045.1
GCA_001404815.1
GCA_020538035.1
GCA_020561485.1
GCA_020742745.1
GCA_014870735.1
GCA_019127655.1
GCA_020742445.1
GCA_008671965.1
GCA_000300395.2
GCA_017798265.1
GCA_902162065.1
GCA_002763615.1
GCA_013521155.1
GCA_003050125.1
GCA_016603445.1
GCA_009720565.1
GCA_902761355.1
GCA_016313205.1
GCA_016603915.1
GCA_017904815.1
GCA_006539385.1
GCA_003288155.1
GCA_009676725.1
GCA_001698685.1
GCA_002287775.1
GCA_012647025.1
GCA_900639545.1
GCA_001750295.1
GCA_001091065.1
GCA_902387485.1
GCA_018741645.1
GCA_900186915.1
GCA_014854735.1
GCA_000817065.1
GCA_903797675.1
GCA_004135895.1
GCA_017911775.1
GCA_000298475.2
GCA_000154925.1
GCA_019856435.1
GCA_011066505.1
GCA_000190035.2
GCA_003730145.1
GCA_014884485.1
GCA_018130835.1
GCA_009160675.1
GCA_012594215.1
GCA_902829665.1
GCA_004127195.1
GCA_003431675.1
GCA_009796005.1
GCA_002240185.1
GCA_003055985.1
GCA_002997245.1
GCA_008932815.1
GCA_002865745.1
GCA_000756005.1
GCA_009727745.1
GCA_900489575.1
GCA_000706745.1
GCA_003335665.1
GCA_002892555.1
GCA_900377405.1
GCA_002242615.1
GCA_000245255.2
GCA_000820425.1
GCA_002220985.3
GCA_019969405.1
GCA_001192695.1
GCA_002108135.1
GCA_001676145.1
GCA_000422165.1
GCA_019643105.1
GCA_013761225.1
GCA_009662255.1
GCA_003052865.1
GCA_001969245.1
GCA_900518845.1
GCA_002633885.1
GCA_003313585.1
GCA_000196395.1
GCA_001746655.1
GCA_002014795.1
GCA_000961415.1
GCA_000967135.1
GCA_011463755.1
GCA_000740375.1
GCA_018332435.1
GCA_001888985.1
GCA_900324445.1
GCA_000833495.1
GCA_000253335.1
GCA_003798285.1
GCA_020216045.1
GCA_016215605.1
GCA_002968175.1
GCA_000472585.1
GCA_002162015.1
GCA_009025915.1
GCA_000738175.1
GCA_002346045.1
GCA_002860065.1
GCA_001183805.1
GCA_000203955.1
GCA_019551735.1
GCA_000214845.1
GCA_000172815.1
GCA_004208615.1
GCA_002249075.1
GCA_002189655.1
GCA_018219175.1
GCA_001753285.1
GCA_001682215.1
GCA_017115785.1
GCA_000215605.2
GCA_002174255.1
GCA_006385075.1
GCA_003288175.1
GCA_009832175.1
GCA_001433435.1
GCA_016745115.1
GCA_002025025.1
GCA_002905815.2
GCA_011764605.1
GCA_008085815.1
GCA_009738365.1
GCA_900476455.1
GCA_019552105.1
GCA_001683155.1
GCA_002019105.1
GCA_016403145.1
GCA_014858895.1
GCA_014076515.1
GCA_018069665.1
GCA_004153965.1
GCA_007836855.1
GCA_001700895.1
GCA_001697105.1
GCA_014900755.1
GCA_003425645.1
GCA_019324845.1
GCA_005518035.1
GCA_001293105.1
GCA_016762715.1
GCA_000359365.1
GCA_005221885.1
GCA_001515665.1
GCA_020138435.1
GCA_001952775.1
GCA_019329565.1
GCA_002078435.1
GCA_001518875.1
GCA_015337645.1
GCA_009649035.1
GCA_012974785.1
GCA_000221965.1
GCA_014334215.1
GCA_006088895.1
GCA_003055645.1
GCA_001870085.1
GCA_003798345.1
GCA_019969235.1
GCA_000418345.1
GCA_019330245.1
GCA_000807375.1
GCA_016027155.1
GCA_003013315.1
GCA_003017915.1
GCA_000359185.2
GCA_000817445.1
GCA_008033095.1
GCA_005518055.1
GCA_017695975.1
GCA_003425955.1
GCA_905219375.1
GCA_009730235.1
GCA_005082585.1
GCA_016757595.1
GCA_900475495.1
GCA_012974105.1
GCA_001886975.1
GCA_900638595.1
GCA_008118365.1
GCA_002019095.1
GCA_004023565.1
GCA_001683135.1
GCA_000162235.2
GCA_011694695.1
GCA_009738385.1
GCA_008085795.1
GCA_004936435.1
GCA_000012245.1
GCA_001729925.2
GCA_019915465.1
GCA_004319645.1
GCA_009831945.1
GCA_003352205.1
GCA_003522665.1
GCA_017338795.1
GCA_000210835.1
GCA_000215505.2
GCA_003572415.1
GCA_002813735.1
GCA_001686265.1
GCA_002248305.1
GCA_001280285.1
GCA_016629615.1
GCA_015377805.1
GCA_014100815.1
GCA_000742715.1
GCA_001655335.1
GCA_000009485.1
GCA_001885195.1
GCA_000738385.1
GCA_002346205.1
GCA_020809185.1
GCA_001180045.1
GCA_015097935.1
GCA_900457245.1
GCA_000504425.1
GCA_009795945.1
GCA_000305335.2
GCA_019704175.1
GCA_008693365.1
GCA_019469525.1
GCA_001888945.1
GCA_018332395.1
GCA_001296965.1
GCA_011464055.1
GCA_000759515.1
GCA_000961275.1
GCA_000960065.1
GCA_004355885.3
GCA_019394965.1
GCA_003481905.1
GCA_002634025.1
GCA_900518865.1
GCA_002346955.1
GCA_017498335.1
GCA_009363835.1
GCA_014203295.1
GCA_001699795.1
GCA_000189515.1
GCA_001620045.1
GCA_015602445.1
GCA_002107975.1
GCA_001718025.1
GCA_019969415.1
GCA_001645775.1
GCA_000245135.2
GCA_019321785.1
GCA_900205745.1
GCA_000964825.1
GCA_002754155.1
GCA_003326115.1
GCA_000567905.1
GCA_900489705.1
GCA_009727925.1
GCA_002866045.1
GCA_008932835.1
GCA_003812585.1
GCA_002996165.1
GCA_005311185.1
GCA_000009265.1
GCA_009796225.1
GCA_004127225.1
GCA_002911515.1
GCA_902829735.1
GCA_015700625.1
GCA_018130245.1
GCA_018517125.1
GCA_014884525.1
GCA_009811815.1
GCA_000189795.2
GCA_018604345.1
GCA_008693725.1
GCA_015912395.1
GCA_017912395.1
GCA_000695895.1
GCA_002848405.1
GCA_000801735.1
GCA_013341255.1
GCA_000271865.1
GCA_900087645.2
GCA_018751995.1
GCA_001142745.1
GCA_002188915.1
GCA_001750315.1
GCA_900639615.1
GCA_014076535.1
GCA_020710245.1
GCA_900453025.1
GCA_001698785.1
GCA_900475125.1
GCA_002777455.1
GCA_007828775.1
GCA_016603895.1
GCA_001662905.1
GCA_019754255.1
GCA_016603495.1
GCA_002286235.1
GCA_003050485.1
GCA_902800345.1
GCA_902162015.1
GCA_002262955.1
GCA_015230435.1
GCA_000365245.1
GCA_009497655.1
GCA_019127515.1
GCA_905193005.1
GCA_020559905.1
GCA_015560615.1
GCA_013299685.1
GCA_020558475.1
GCA_001968995.1
GCA_018917035.1
GCA_004167815.1
GCA_020560505.1
GCA_905206435.1
GCA_018382655.1
GCA_002865345.1
GCA_004551755.1
GCA_015559085.1
GCA_902362985.1
GCA_013300365.1
GCA_014846525.1
GCA_019129105.1
GCA_015546965.1
GCA_902375545.1
GCA_004167785.1
GCA_009719865.1
GCA_014849005.1
GCA_018785865.1
GCA_001988055.1
GCA_002858745.1
GCA_020719845.1
GCA_003462745.1
GCA_000006965.1
GCA_009626355.1
GCA_004008095.1
GCA_018854355.1
GCA_001043355.1
GCA_019929725.1
GCA_018728605.1
GCA_000255155.1
GCA_016881985.1
GCA_015223295.1
GCA_000009345.1
GCA_002355715.1
GCA_000709455.1
GCA_000341695.1
GCA_000978935.1
GCA_000964935.1
GCA_002148235.1
GCA_013693595.1
GCA_003581305.1
GCA_016837585.1
GCA_900118885.1
GCA_015560505.1
GCA_007965105.1
GCA_017009605.1
GCA_902386545.1
GCA_001932075.1
GCA_000014465.1
GCA_000496265.1
GCA_004103515.1
GCA_000828875.1
GCA_002179535.1
GCA_000286815.1
GCA_000340515.1
GCA_017299015.1
GCA_004343565.1
GCA_000008345.1
GCA_016695445.1
GCA_004357905.1
GCA_014906185.1
GCA_018500245.1
GCA_014854615.1
GCA_000513415.1
GCA_017901195.1
GCA_002947505.1
GCA_013294465.1
GCA_000783445.2
GCA_015477405.1
GCA_902387375.1
GCA_020171415.1
GCA_902366815.1
GCA_009865815.1
GCA_002266625.1
GCA_009025535.1
GCA_001758275.2
GCA_020695565.1
GCA_003985315.1
GCA_014229115.1
GCA_015275095.1
GCA_015276615.1
GCA_003496425.1
GCA_902387045.1
GCA_002838385.1
GCA_003026335.1
GCA_001559965.1
GCA_002902025.2
GCA_012911545.1
GCA_000420205.1
GCA_001610635.1
GCA_905175395.2
GCA_020089005.1
GCA_900249895.1
GCA_000164985.2
GCA_008326505.1
GCA_902170625.1
GCA_902170515.1
GCA_019795435.1
GCA_009599955.1
GCA_000963645.1
GCA_001368995.1
GCA_003675125.1
GCA_017577085.1
GCA_003049105.1
GCA_000287395.1
GCA_002243115.1
GCA_000971575.2
GCA_000427235.1
GCA_001882435.1
GCA_902165885.1
GCA_018847075.1
GCA_002835295.1
GCA_003388635.1
GCA_020625705.1
GCA_019459625.1
GCA_900234345.1
GCA_902500605.1
GCA_001190985.2
GCA_000172115.1
GCA_000804515.1
GCA_014890255.1
GCA_009495555.1
GCA_002285455.1
GCA_009680335.1
GCA_002557465.1
GCA_001883435.1
GCA_009756855.1
GCA_001399565.1
GCA_000264745.2
GCA_900100035.1
GCA_002920775.1
GCA_013449385.1
GCA_008694755.1
GCA_018704145.1
GCA_001065135.1
GCA_008085315.1
GCA_002844105.1
GCA_000718405.2
GCA_905371555.1
GCA_013820225.1
GCA_008633045.1
GCA_003130365.1
GCA_018791975.1
GCA_019130525.1
GCA_008571515.1
GCA_003459155.1
GCA_008572125.1
GCA_001742045.1
GCA_000176775.1
GCA_004167385.1
GCA_019375605.1
GCA_013315215.1
GCA_905372075.1
GCA_014870545.1
GCA_009706365.1
GCA_020683065.1
GCA_902505425.1
GCA_905372735.1
GCA_916048335.1
GCA_905371485.1
GCA_008690135.1
GCA_015263505.1
GCA_001975925.1
GCA_020740115.1
GCA_002865565.1
GCA_000155995.1
GCA_018368795.1
GCA_009695805.1
GCA_019129005.1
GCA_019649155.1
GCA_014266065.1
GCA_015264645.1
GCA_009650835.1
GCA_003439455.1
GCA_009013515.1
GCA_015274175.1
GCA_018919245.1
GCA_003202375.1
GCA_003437905.1
GCA_000473915.1
GCA_014864765.1
GCA_002892385.1
GCA_018916725.1
GCA_902825345.1
GCA_902785375.1
GCA_002156765.1
GCA_000721575.1
GCA_009014215.1
GCA_903903925.1
GCA_000165835.1
GCA_901543815.1
GCA_015263865.1
GCA_900101355.1
GCA_020256885.1
GCA_001400635.1
GCA_003416505.1
GCA_001294035.1
GCA_004296305.1
GCA_004345325.1
GCA_013186005.1
GCA_902363005.1
GCA_001468205.2
GCA_001598835.1
GCA_017051975.1
GCA_900114575.1
GCA_002321945.1
GCA_008083535.1
GCA_002953515.1
GCA_019091805.1
GCA_002286405.1
GCA_016653595.1
GCA_001922265.1
GCA_015168595.1
GCA_003465965.1
GCA_013425305.1
GCA_903831815.1
GCA_001938135.1
GCA_003701815.1
GCA_003993315.1
GCA_014526025.1
GCA_008121475.1
GCA_019802785.1
GCA_004552545.1
GCA_000474075.1
GCA_002073395.2
GCA_000178255.1
GCA_017920555.1
GCA_001510585.1
GCA_003213475.1
GCA_900444835.1
GCA_003463405.1
GCA_001653055.1
GCA_900068885.1
GCA_010377175.1
GCA_900101005.1
GCA_900101135.1
GCA_003317075.1
GCA_008580945.1
GCA_003959525.1
GCA_002280325.1
GCA_000244615.3
GCA_900100685.1
GCA_013748855.1
GCA_014872455.1
GCA_020559615.1
GCA_001596485.1
GCA_019131175.1
GCA_008016535.1
GCA_003450315.1
GCA_009717855.1
GCA_001062325.1
GCA_017167225.1
GCA_008931785.1
GCA_015262495.1
GCA_000746485.1
GCA_017313365.1
GCA_916049855.1
GCA_905125205.1
GCA_000223255.2
GCA_001937425.1
GCA_002813855.1
GCA_000261865.1
GCA_009664265.1
GCA_017655765.1
GCA_002339955.1
GCA_001439855.1
GCA_002901045.1
GCA_004167235.1
GCA_000470415.1
GCA_015261235.1
GCA_011714855.1
GCA_003943815.1
GCA_001009945.1
GCA_007785635.1
GCA_013487965.1
GCA_019420445.1
GCA_003932195.1
GCA_001657835.1
GCA_002092165.1
GCA_011067245.1
GCA_900197025.1
GCA_016126735.1
GCA_000215645.1
GCA_902362215.1
GCA_003204295.1
GCA_015261675.1
GCA_900608535.1
GCA_017310275.1
GCA_009677135.1
GCA_008565475.1
GCA_000246655.2
GCA_900139545.1
GCA_003732145.1
GCA_000771785.1
GCA_001047465.1
GCA_003490935.1
GCA_001673085.1
GCA_015845945.1
GCA_000666185.1
GCA_000743785.2
GCA_902830735.1
GCA_005844775.1
GCA_002897495.1
GCA_000393835.1
GCA_014897445.1
GCA_902774435.1
GCA_018991285.1
GCA_005049195.1
GCA_017368565.1
GCA_013321485.1
GCA_016239325.1
GCA_019243165.1
GCA_000559045.1
GCA_000227985.2
GCA_005937655.1
GCA_001414205.1
GCA_002753835.1
GCA_007827795.1
GCA_001956575.1
GCA_015700815.1
GCA_000818355.1
GCA_900576535.1
GCA_910574145.1
GCA_002356935.1
GCA_013302475.1
GCA_020554195.1
GCA_013385355.1
GCA_002276345.1
GCA_900600995.1
GCA_000764345.1
GCA_015255835.1
GCA_003432505.1
GCA_004312325.1
GCA_002943125.1
GCA_902159215.1
GCA_002927455.1
GCA_008086685.1
GCA_002139215.1
GCA_018310475.1
GCA_014844375.1
GCA_000260375.1
GCA_002455015.1
GCA_011770045.1
GCA_003470165.1
GCA_009890755.1
GCA_002860525.1
GCA_016605345.1
GCA_009709235.1
GCA_003312795.4
GCA_002018105.1
GCA_001013495.1
GCA_003040775.1
GCA_001476435.1
GCA_000469645.1
GCA_001752665.1
GCA_001618465.2
GCA_903954305.1
GCA_016507625.1
GCA_007665485.1
GCA_000962895.1
GCA_015477145.1
GCA_016466495.1
GCA_015353655.1
GCA_010668805.1
GCA_001625585.1
GCA_014847725.1
GCA_900380225.1
GCA_012986805.1
GCA_020806125.1
GCA_002863315.1
GCA_003463225.1
GCA_012843815.1
GCA_905182715.1
GCA_002374135.1
GCA_003851785.1
GCA_016502465.1
GCA_017584665.1
GCA_900180365.1
GCA_001606165.1
GCA_019836925.1
GCA_002892005.1
GCA_000257685.2
GCA_001747815.1
GCA_002979095.1
GCA_002870755.1
GCA_903847975.1
GCA_014897505.1
GCA_009627915.1
GCA_001372715.1
GCA_002394905.1
GCA_015854505.1
GCA_001908475.1
GCA_001651345.1
GCA_013031165.1
GCA_014169535.1
GCA_006094435.1
GCA_001598115.2
GCA_016599715.1
GCA_019635155.1
GCA_001831375.1
GCA_000733325.1
GCA_014695405.1
GCA_000737535.1
GCA_001717745.1
GCA_003660165.1
GCA_013348805.1
GCA_002752595.1
GCA_013615235.1
GCA_019049615.1
GCA_003990585.1
GCA_000477975.1
GCA_001019115.2
GCA_004745285.1
GCA_009649815.1
GCA_019976995.1
GCA_003688305.1
GCA_019457655.1
GCA_012027495.1
GCA_001029525.1
GCA_002966855.1
GCA_015291745.1
GCA_009755785.1
GCA_014698605.1
GCA_015493435.1
GCA_013298945.1
GCA_004216875.1
GCA_000708185.1
GCA_019795975.1
GCA_017830045.1
GCA_016101075.1
GCA_012031375.1
GCA_913054415.1
GCA_002495685.1
GCA_002399405.1
GCA_014193435.1
GCA_019973355.1
GCA_020403885.1
GCA_003525565.1
GCA_001994935.1
GCA_013458095.1
GCA_001424745.1
GCA_000754115.1
GCA_009711215.1
GCA_012971785.1
GCA_004014875.1
GCA_003335595.1
GCA_001983475.1
GCA_001542855.1
GCA_002712175.1
GCA_002846595.1
GCA_013110245.1
GCA_003978615.1
GCA_019443085.1
GCA_002797445.1
GCA_020629415.1
GCA_008369115.1
GCA_002328035.1
GCA_003013445.1
GCA_001485665.1
GCA_009905535.1
GCA_903887395.1
GCA_000475175.1
GCA_003539145.1
GCA_002161065.1
GCA_902506205.1
GCA_002714405.1
GCA_012032215.1
GCA_001412215.1
GCA_905618915.1
GCA_016718405.1
GCA_003086695.1
GCA_003460605.1
GCA_020722015.1
GCA_018664665.1
GCA_016789945.1
GCA_018617235.1
GCA_014076795.1
GCA_019550795.1
GCA_000377205.1
GCA_014287385.1
GCA_902646485.1
GCA_003459935.1
GCA_018205335.1
GCA_020807605.1
GCA_003860215.1
GCA_017356015.1
GCA_003762835.1
GCA_900538365.1
GCA_000327525.1
GCA_002025905.1
GCA_003479515.1
GCA_900066515.1
GCA_000308055.1
GCA_000798815.1
GCA_002256165.1
GCA_900545025.1
GCA_900543265.1
GCA_012514785.1
GCA_002159495.1
GCA_018053785.1
GCA_001836315.1
GCA_902461295.1
GCA_000510565.1
GCA_904382645.1
GCA_000475395.1
GCA_003992265.1
GCA_016100335.1
GCA_000213295.2
GCA_003434335.1
GCA_001682645.1
GCA_003475205.1
GCA_002379035.1
GCA_913056405.1
GCA_002452855.1
GCA_006538345.1
GCA_001897755.1
GCA_002495805.1
GCA_002506915.1
GCA_001837655.1
GCA_020131355.1
GCA_013408815.1
GCA_002255655.1
GCA_002341825.1
GCA_905372355.1
GCA_011007405.1
GCA_001812285.1
GCA_002929055.1
GCA_017460445.1
GCA_002413245.1
GCA_002325445.1
GCA_003482455.1
GCA_002714705.1
GCA_003075415.1
GCA_902785415.1
GCA_003702525.1
GCA_018646845.1
GCA_009026145.1
GCA_900013425.1
GCA_001641605.1
GCA_002279335.1
GCA_019211725.1
GCA_002174305.1
GCA_014199795.1
GCA_020059295.1
GCA_019429335.1
GCA_002305805.1
GCA_017510725.1
GCA_015353075.1
GCA_008422225.1
GCA_000688475.1
GCA_001810665.1
GCA_002480295.1
GCA_020246165.1
GCA_002375335.1
GCA_019635465.1
GCA_913042005.1
GCA_009994165.1
GCA_002360615.1
GCA_016591715.1
GCA_002873595.1
GCA_010499245.1
GCA_006716015.1
GCA_000272445.2
GCA_001461995.1
GCA_002777595.1
GCA_018363235.1
GCA_008271365.1
GCA_014170355.1
GCA_004551515.1
GCA_005777825.1
GCA_902585535.1
GCA_020050245.1
GCA_903937695.1
GCA_013302155.1
GCA_018415735.1
GCA_903912775.1
GCA_016101485.1
GCA_006246425.1
GCA_002710445.1
GCA_004168145.1
GCA_017998255.1
GCA_005938135.1
GCA_000510725.1
GCA_003063395.1
GCA_019143965.1
GCA_005435025.1
GCA_009712515.1
GCA_001673325.1
GCA_000474255.1
GCA_018379885.1
GCA_019047045.1
GCA_020741415.1
GCA_016106005.1
GCA_019237015.1
GCA_002023305.1
GCA_003951805.1
GCA_014220525.1
GCA_000957245.1
GCA_019265005.1
GCA_004571075.1
GCA_011751905.1
GCA_000365365.1
GCA_013339815.1
GCA_003480905.1
GCA_002476965.1
GCA_018206275.1
GCA_005502615.1
GCA_020441735.1
GCA_900100445.1
GCA_000482645.1
GCA_002869725.1
GCA_018377115.1
GCA_015355155.1
GCA_904398655.1
GCA_002217775.1
GCA_902168205.1
GCA_016809835.2
GCA_900761485.1
GCA_001482285.1
GCA_001076095.1
GCA_017923275.1
GCA_014253075.1
GCA_000400245.1
GCA_001314525.1
GCA_001555955.1
GCA_902635765.1
GCA_015234295.1
GCA_009915235.1
GCA_009876755.1
GCA_020280965.1
GCA_012278735.1
GCA_019188565.1
GCA_004309775.1
GCA_016924815.1
GCA_004153885.1
GCA_016653655.1
GCA_002763835.1
GCA_001715715.1
GCA_001020705.1
GCA_904846085.1
GCA_902705995.1
GCA_001681675.1
GCA_004358795.1
GCA_900101675.1
GCA_000716745.1
GCA_004155165.1
GCA_000420945.1
GCA_902705425.1
GCA_009881435.1
GCA_016779715.1
GCA_016892605.1
GCA_016629505.1
GCA_014831675.1
GCA_013372595.1
GCA_014852185.1
GCA_007050165.1
GCA_020026895.1
GCA_017168505.1
GCA_008763955.1
GCA_002071825.1
GCA_905203415.1
GCA_002931075.1
GCA_014875925.1
GCA_001429105.1
GCA_001428745.1
GCA_000425325.1
GCA_001942375.1
GCA_014145045.1
GCA_019668545.1
GCA_018003095.1
GCA_008121555.1
GCA_016307395.1
GCA_018436285.1
GCA_016106235.1
GCA_016820585.1
GCA_009183495.1
GCA_015844885.1
GCA_003626835.1
GCA_003478905.1
GCA_000765695.2
GCA_018598475.1
GCA_002931855.1
GCA_001548475.1
GCA_014268105.1
GCA_000829635.1
GCA_020687425.1
GCA_020419235.1
GCA_003284655.1
GCA_003612065.1
GCA_018918225.1
GCA_902791345.1
GCA_002509545.1
GCA_900762555.1
GCA_002153695.1
GCA_020024465.1
GCA_900316175.1
GCA_013297365.1
GCA_016292135.1
GCA_019705015.1
GCA_018131185.1
GCA_009719115.1
GCA_011361705.1
GCA_019511385.1
GCA_003487285.1
GCA_018257675.1
GCA_003477205.1
GCA_900545595.1
GCA_003543305.1
GCA_002421695.1
GCA_015845185.1
GCA_013366455.1
GCA_016729585.1
GCA_014884025.1
GCA_002849595.1
GCA_009912215.1
GCA_017544345.1
GCA_020150015.1
GCA_019719315.1
GCA_003455795.1
GCA_001270265.1
GCA_000585075.1
GCA_001672105.1
GCA_001690385.1
GCA_900104325.1
GCA_000613385.1
GCA_016814395.1
GCA_003025795.1
GCA_020719205.1
GCA_011320035.1
GCA_019405285.1
GCA_005930975.1
GCA_001425445.1
GCA_000711155.1
GCA_001304415.1
GCA_902790585.1
GCA_904067625.1
GCA_013282985.1
GCA_019348615.1
GCA_018967865.2
GCA_020092345.1
GCA_004196155.1
GCA_002283915.1
GCA_002321865.1
GCA_018675165.1
GCA_012029335.1
GCA_002929675.1
GCA_004565065.1
GCA_017641205.1
GCA_008668025.1
GCA_014764105.1
GCA_004102625.1
GCA_900108985.1
GCA_001954655.1
GCA_014226045.1
GCA_018057285.1
GCA_000769445.1
GCA_019748955.1
GCA_013360185.1
GCA_019270195.1
GCA_002020915.1
GCA_016812595.1
GCA_002364335.1
GCA_003863955.1
GCA_015676575.1
GCA_003577625.1
GCA_015751965.1
GCA_009718075.1
GCA_000950135.1
GCA_000761335.1
GCA_016005765.1
GCA_900128625.1
GCA_016814765.1
GCA_003042815.1
GCA_018604125.1
GCA_002316965.1
GCA_019584355.1
GCA_000962815.1
GCA_013362305.1
GCA_902386135.1
GCA_015272695.1
GCA_002873755.2
GCA_012489555.1
GCA_900079725.1
GCA_017643085.1
GCA_900556325.1
GCA_900959895.1
GCA_003476325.1
GCA_020538205.1
GCA_013301015.1
GCA_011048505.1
GCA_012798255.1
GCA_001425005.1
GCA_004362935.1
GCA_020402745.1
GCA_013815685.1
GCA_017308255.1
GCA_010435995.1
GCA_002095755.1
GCA_001652105.1
GCA_002253575.1
GCA_903868645.1
GCA_019037005.1
GCA_009594945.1
GCA_913060835.1
GCA_011375475.1
GCA_900185885.1
GCA_001476005.1
GCA_014718355.1
GCA_002426935.1
GCA_015662775.1
GCA_002398105.1
GCA_016461605.1
GCA_001526425.1
GCA_001532905.1
GCA_013337705.1
GCA_020419555.1
GCA_001536045.1
GCA_012512805.1
GCA_904386275.1
GCA_008017665.1
GCA_004138605.1
GCA_000694955.1
GCA_016771195.1
GCA_018687735.1
GCA_005791805.1
GCA_903890285.1
GCA_003358775.1
GCA_008364125.1
GCA_015663895.1
GCA_002433655.1
GCA_913020495.1
GCA_014141985.1
GCA_910585685.1
GCA_902529115.1
GCA_019684005.1
GCA_017434735.1
GCA_017990465.1
GCA_017465545.1
GCA_900543315.1
GCA_003837875.1
GCA_016101785.1
GCA_900066895.1
GCA_002394205.1
GCA_902386225.1
GCA_020725705.1
GCA_016842625.1
GCA_004210455.1
GCA_001725755.1
GCA_018263115.1
GCA_003161035.1
GCA_017652595.1
GCA_003628015.1
GCA_018913905.1
GCA_902792805.1
GCA_018664285.1
GCA_002293905.1
GCA_009295545.1
GCA_900129525.1
GCA_003525755.1
GCA_004294855.1
GCA_017469335.1
GCA_013372625.1
GCA_002715485.1
GCA_009876885.1
GCA_004348725.1
GCA_900757675.1
GCA_004329795.1
GCA_002010195.1
GCA_015487235.1
GCA_014867685.1
GCA_016790935.1
GCA_902363895.1
GCA_014252315.1
GCA_003136075.1
GCA_002161675.1
GCA_018364155.1
GCA_902705975.1
GCA_017887005.1
GCA_016819735.1
GCA_015352865.1
GCA_002153615.1
GCA_005930675.1
GCA_014867975.1
GCA_020725485.1
GCA_013317015.1
GCA_014800975.1
GCA_903874495.1
GCA_008641595.1
GCA_018001855.1
GCA_900696495.1
GCA_905210465.1
GCA_013035425.1
GCA_016712045.1
GCA_002042885.1
GCA_002341185.1
GCA_007116105.1
GCA_002379725.1
GCA_017941735.1
GCA_009691645.1
GCA_002310155.1
GCA_014193315.1
GCA_016201515.1
GCA_009665175.1
GCA_018645625.1
GCA_003523475.1
GCA_903840065.1
GCA_002429965.1
GCA_011375245.1
GCA_003269595.1
GCA_017640645.1
GCA_017302355.1
GCA_016713235.1
GCA_004762155.1
GCA_005809105.1
GCA_003445195.1
GCA_002704145.1
GCA_019751915.1
GCA_004212875.1
GCA_002698645.1
GCA_014239435.1
GCA_016744015.1
GCA_019651255.1
GCA_017429475.1
GCA_018670015.1
GCA_016720935.1
GCA_020638815.1
GCA_003483105.1
GCA_016706145.1
GCA_016204745.1
GCA_011192105.1
GCA_905221475.1
GCA_018658305.1
GCA_020637935.1
GCA_009392215.1
GCA_003973155.1
GCA_016000065.1
GCA_018433585.1
GCA_003232895.1
GCA_016932505.1
GCA_018242295.1
GCA_017851735.1
GCA_007129825.1
GCA_013289515.1
GCA_014359445.1
GCA_018062985.1
GCA_019454875.1
GCA_903886765.1
GCA_903166255.1
GCA_017625235.1
GCA_018657085.1
GCA_002503645.1
GCA_003579615.1
GCA_005789435.1
GCA_016795065.1
GCA_003595035.1
GCA_018654345.1
GCA_002722315.1
GCA_003569265.1
GCA_016709545.1
GCA_013823135.1
GCA_002701845.1
GCA_020350325.1
GCA_902538465.1
GCA_002689705.1
GCA_002691725.1
GCA_017994875.1
GCA_020062605.1
GCA_013545975.1
GCA_002685495.1
GCA_018607645.1
GCA_016844285.1
GCA_016207925.1
GCA_002712705.1
GCA_018646625.1
GCA_013204345.1
GCA_002711925.1
GCA_018674075.1
GCA_018221285.1
GCA_018652185.1
GCA_016717205.1
GCA_002713895.1
GCA_020060845.1
GCA_002700285.1
GCA_002694035.1
GCA_019636755.1
GCA_020161135.1
GCA_002702085.1
GCA_002687525.1
GCA_015232395.1
GCA_012103255.1
GCA_018664565.1
GCA_018901655.1
GCA_002868855.1
GCA_017854345.1
GCA_002695955.1
GCA_902630305.1
GCA_016934415.1
GCA_012511555.1
GCA_003249915.1
GCA_019635715.1
GCA_018700995.1
GCA_009844225.1
GCA_013361335.1
GCA_017857355.1
GCA_003538375.1
GCA_016218045.1
GCA_004211805.1
GCA_015709355.1
GCA_003508055.1
GCA_009781325.1
GCA_003556505.1
GCA_018970025.1
GCA_016197305.1
GCA_018669875.1
GCA_004145185.1
GCA_012103595.1
GCA_020440925.1
GCA_007125965.1
GCA_018647845.1
GCA_019261985.1
GCA_013152955.1
GCA_003453275.1
GCA_020344715.1
GCA_009780675.1
GCA_015523565.1
GCA_015520045.1
GCA_016780995.1
GCA_016194305.1
GCA_016203595.1
GCA_016721065.1
GCA_002746185.1
GCA_016218155.1
GCA_012031035.1
GCA_018693105.1
GCA_903860135.1
GCA_011391075.1
GCA_013336155.1
GCA_003057395.1
GCA_009706165.1
GCA_003161535.1
GCA_003599575.1
GCA_015494355.1
GCA_013791905.1
GCA_016704225.1
GCA_011049545.1
GCA_003661245.1
GCA_003388035.1
GCA_013362505.1
GCA_910574255.1
GCA_020442145.1
GCA_902166545.1
GCA_017307855.1
GCA_900541445.1
GCA_902795465.1
GCA_903938375.1
GCA_012513365.1
GCA_006493565.1
GCA_900315175.1
GCA_913040815.1
GCA_900316685.1
GCA_903833235.1
GCA_905205735.1
GCA_902798885.1
GCA_902766015.1
GCA_900319435.1
GCA_903813795.1
GCA_902797635.1
GCA_903912825.1
GCA_002141825.1
GCA_900320855.1
GCA_902786505.1
GCA_009729295.1
GCA_016192625.1
GCA_010024635.1
GCA_016704685.1
GCA_016715515.1
GCA_003163555.1
GCA_020634855.1
GCA_003167295.1
GCA_004144745.1
GCA_003134935.1
GCA_003169695.1
GCA_003151335.1
GCA_003138255.1
GCA_003648235.1
GCA_003139935.1
GCA_003598855.1
GCA_020438455.1
GCA_011055095.1
GCA_004298965.1
GCA_009784945.1
GCA_011046985.1
GCA_003152715.1
GCA_009776625.1
GCA_903895825.1
GCA_009691815.1
GCA_020427515.1
GCA_016715695.1
GCA_018826595.1
GCA_019376795.1
GCA_902365095.1
GCA_902377645.1
GCA_003150315.1
GCA_015233065.1
GCA_900767725.1
GCA_020050965.1
GCA_018695135.1
GCA_017382115.1
GCA_019659005.1
GCA_009694955.1
GCA_017577945.1
GCA_016204565.1
GCA_016181055.1
GCA_903897735.1
GCA_020632395.1
GCA_020048335.1
GCA_012520015.1
GCA_013335265.1
GCA_005787685.1
GCA_003552065.1
GCA_020440425.1
GCA_903923535.1
GCA_013288895.1
GCA_020073345.1
GCA_003484695.1
GCA_003220365.1
GCA_003177295.1
GCA_013374365.1
GCA_007571325.1
GCA_009835645.1
GCA_016714025.1
GCA_010030475.1
GCA_020426925.1
GCA_018703365.1
GCA_017302615.1
GCA_016206095.1
GCA_018059825.1
GCA_017617065.1
GCA_018813205.1
GCA_016867715.1
GCA_011773985.1
GCA_019247705.1
GCA_009839175.1
GCA_011053325.1
GCA_016930955.1
GCA_003250615.1
GCA_016873635.1
GCA_017527155.1
GCA_003516705.1
GCA_011388925.1
GCA_003246535.1
GCA_016934735.1
GCA_017519125.1
GCA_014859615.1
GCA_016866695.1
GCA_017524905.1
GCA_018263585.1
GCA_015912055.1
GCA_017649605.1
GCA_017469575.1
GCA_020136035.1
GCA_009887145.1
GCA_013362385.1
GCA_003662775.1
GCA_003565195.1
GCA_016875485.1
GCA_902562335.1
GCA_020685115.1
GCA_015071075.1
GCA_011058375.1
GCA_020686505.1
GCA_007135535.1
GCA_020402905.1
GCA_012729145.1
GCA_009691525.1
GCA_003551325.1
GCA_012523295.1
GCA_902386515.1
GCA_017542585.1
GCA_017428765.1
GCA_903860335.1
GCA_003455935.1
GCA_015060165.1
GCA_004144865.1
GCA_012798315.1
GCA_016187905.1
GCA_003542295.1
GCA_020630675.1
GCA_900751955.1
GCA_017508385.1
GCA_007128025.1
GCA_015487535.1
GCA_900765335.1
GCA_012837585.1
GCA_903825615.1
GCA_003554345.1
GCA_007134085.1
GCA_016192225.1
GCA_016183715.1
GCA_016176415.1
GCA_002163065.1
GCA_003565595.1
GCA_012521855.1
GCA_012520435.1
GCA_012728345.1
GCA_003565675.1
GCA_018920185.1
GCA_007129755.1
GCA_003551425.1
GCA_018061595.1
GCA_019638275.1
GCA_910576045.1
GCA_007785945.1
GCA_015486275.1
GCA_018654625.1
GCA_016783825.1
GCA_009730935.1
GCA_003648735.1
GCA_011369545.1
GCA_011042615.1
GCA_014730115.1
GCA_011040755.1
GCA_019057865.1
GCA_016628675.1
GCA_011373585.1
GCA_017986745.1
GCA_017396645.1
GCA_017935005.1
GCA_017989485.1
GCA_003963365.1
GCA_018335255.1
GCA_017522745.1
GCA_017621055.1
GCA_903901705.1
GCA_900545015.1
GCA_905202045.1
GCA_902777465.1
GCA_902782005.1
GCA_017630975.1
GCA_905478295.1
GCA_900544565.1
GCA_900546275.1
GCA_902800395.1
GCA_009886505.1
GCA_017989025.1
GCA_004294125.1
GCA_020053755.1
GCA_010027385.1
GCA_009773095.1
GCA_011374635.1
GCA_913041155.1
GCA_902612125.1
GCA_903899615.1
GCA_013694735.1
GCA_004525035.1
GCA_011771585.1
GCA_900765925.1
GCA_009842915.1
GCA_009775485.1
GCA_903872015.1
GCA_015830235.1
GCA_007845445.1
GCA_018053095.1
GCA_006364095.1
GCA_012520455.1
GCA_007132775.1
GCA_007128455.1
GCA_017859785.1
GCA_020439225.1
GCA_017998555.1
GCA_014238635.1
GCA_902520655.1
GCA_016288305.1
GCA_903821255.1
GCA_905200765.1
GCA_904420455.1
GCA_910588695.1
GCA_910577495.1
GCA_902460995.1
GCA_020658315.1
GCA_900755295.1
GCA_903906515.1
GCA_020024285.1
GCA_017513965.1
GCA_014866625.1
GCA_018692135.1
GCA_903841665.1
GCA_905233285.1
GCA_010021705.1
GCA_903927905.1
GCA_903828845.1
GCA_903898905.1
GCA_905236655.1
GCA_018447775.1
GCA_004296765.1
GCA_020058175.1
GCA_000754695.1
GCA_020029075.1
GCA_902622545.1
GCA_902593735.1
GCA_902599655.1
GCA_902598935.1
GCA_913050455.1
GCA_902607365.1
GCA_018402605.1
GCA_902575875.1
GCA_902609025.1
GCA_903877525.1
GCA_903869415.1
GCA_009694585.1
GCA_013360985.1
GCA_018397725.1
GCA_009788055.1
GCA_009837085.1
GCA_903853655.1
GCA_009870715.1
GCA_015521095.1
GCA_016009355.1
GCA_009923655.1
GCA_011372205.1
GCA_013816805.1
GCA_009930205.1
GCA_011367695.1
GCA_011054795.1
GCA_010692535.1
GCA_010692495.1
GCA_902765515.1
GCA_902786745.1
GCA_913063065.1
GCA_011043315.1
GCA_016182725.1
GCA_012963895.1
GCA_903917975.1
GCA_013817025.1
GCA_020634345.1
GCA_014879855.1
GCA_015663975.1
GCA_903849105.1
GCA_903858875.1
GCA_903919555.1
GCA_012928615.1
GCA_013334335.1
GCA_017998435.1
GCA_013817595.1
GCA_017517345.1
GCA_015522105.1
GCA_903908985.1
GCA_016928165.1
GCA_013330225.1
GCA_013329875.1
GCA_016502215.1
GCA_903961715.1
GCA_903857725.1
GCA_903914335.1
GCA_903892935.1
GCA_008330485.1
GCA_903853695.1
GCA_903859815.1
GCA_903934025.1
GCA_903844145.1
GCA_903835515.1
GCA_903929475.1
GCA_903907815.1
GCA_903903575.1
GCA_903874895.1
GCA_903934785.1
GCA_903958075.1
GCA_903833415.1
GCA_903904205.1
GCA_903904695.1
GCA_903889485.1
GCA_903876875.1
GCA_903864755.1
GCA_913048275.1
GCA_903919365.1
GCA_903866765.1
GCA_903904035.1
GCA_903944715.1
GCA_913063465.1
GCA_903900705.1
GCA_903939895.1
GCA_903921735.1
GCA_903906775.1
GCA_903839315.1
GCA_903899895.1
GCA_913009795.1
GCA_903953555.1
GCA_903899805.1
GCA_903912195.1
GCA_903913955.1
GCA_016462535.1
GCA_019684515.1
GCA_019090685.1
GCA_003599295.1
GCA_019454665.1
GCA_020050115.1
GCA_910587325.1
GCA_015657235.1
GCA_016181595.1
GCA_017553205.1
GCA_017961295.1
GCA_018616835.1
GCA_020636315.1
GCA_905182575.1
GCA_016935635.1
GCA_016929175.1
GCA_000009425.1
GCA_017559825.1
GCA_905236175.1
GCA_018821745.1
GCA_000221405.1
GCA_913009345.1
GCA_913064735.1
GCA_913058595.1
GCA_913060965.1
GCA_000303085.1
GCA_019751155.1
GCA_905234435.1
GCA_017557195.1
GCA_000143205.1
GCA_016936195.1
GCA_016932895.1
GCA_913058385.1
GCA_016716135.1
GCA_018616655.1
GCA_017439775.1
GCA_016181545.1
GCA_017412925.1
GCA_904501785.1
GCA_905235515.1
GCA_020053935.1
GCA_019912465.1
GCA_018675655.1
GCA_019347895.1
GCA_019684615.1
GCA_013698485.1
GCA_903861065.1
GCA_903903815.1
GCA_913047555.1
GCA_903906155.1
GCA_903929885.1
GCA_903848135.1
GCA_903827335.1
GCA_903903725.1
GCA_903953295.1
GCA_903951705.1
GCA_903893375.1
GCA_903905155.1
GCA_903888775.1
GCA_903916765.1
GCA_903930785.1
GCA_903883935.1
GCA_903883525.1
GCA_903841285.1
GCA_903940085.1
GCA_903869715.1
GCA_903952145.1
GCA_903830155.1
GCA_903861195.1
GCA_903922405.1
GCA_903834585.1
GCA_903857645.1
GCA_903882665.1
GCA_903953905.1
GCA_903910105.1
GCA_903832265.1
GCA_001885275.1
GCA_903853215.1
GCA_902805585.1
GCA_903944505.1
GCA_018917665.1
GCA_903891825.1
GCA_905477435.1
GCA_013360685.1
GCA_903856675.1
GCA_015523285.1
GCA_017506515.1
GCA_013696625.1
GCA_014380145.1
GCA_013334975.1
GCA_903881595.1
GCA_903905755.1
GCA_903941245.1
GCA_012965745.1
GCA_015492825.1
GCA_016781905.1
GCA_011523455.1
GCA_903840305.1
GCA_016199185.1
GCA_016784825.1
GCA_011372045.1
GCA_903864855.1
GCA_902785795.1
GCA_902761985.1
GCA_010692465.1
GCA_010672215.1
GCA_011373025.1
GCA_011358295.1
GCA_009929915.1
GCA_017303475.1
GCA_013813485.1
GCA_015523485.1
GCA_009870605.1
GCA_903831745.1
GCA_009842435.1
GCA_009780415.1
GCA_016929495.1
GCA_016767545.1
GCA_017880715.1
GCA_018003655.1
GCA_903895345.1
GCA_913062755.1
GCA_902634945.1
GCA_902605505.1
GCA_913040725.1
GCA_902566625.1
GCA_902620775.1
GCA_913020355.1
GCA_902537945.1
GCA_020028315.1
GCA_016949975.1
GCA_019911925.1
GCA_902518455.1
GCA_003121765.1
GCA_013359325.1
GCA_017355655.1
GCA_902777615.1
GCA_903828555.1
GCA_903920035.1
GCA_913041895.1
GCA_010027295.1
GCA_905235285.1
GCA_903869175.1
GCA_018649335.1
GCA_900752205.1
GCA_015258485.1
GCA_903910895.1
GCA_900770865.1
GCA_905234635.1
GCA_020658185.1
GCA_905210665.1
GCA_910586825.1
GCA_900552265.1
GCA_903829295.1
GCA_910577455.1
GCA_902363565.1
GCA_016291995.1
GCA_902535145.1
GCA_007124335.1
GCA_017990635.1
GCA_017857795.1
GCA_007135245.1
GCA_017543945.1
GCA_012728125.1
GCA_006364015.1
GCA_017995095.1
GCA_007845135.1
GCA_015830225.1
GCA_910585885.1
GCA_020062905.1
GCA_018669215.1
GCA_902589265.1
GCA_903908065.1
GCA_903892095.1
GCA_011322495.1
GCA_012274145.1
GCA_009928765.1
GCA_015491775.1
GCA_004292745.1
GCA_902594745.1
GCA_900551455.1
GCA_900549365.1
GCA_900768025.1
GCA_913020435.1
GCA_902799495.1
GCA_902790815.1
GCA_900540705.1
GCA_900540205.1
GCA_903905175.1
GCA_017557665.1
GCA_003979305.1
GCA_018334615.1
GCA_004144175.1
GCA_017551935.1
GCA_017516385.1
GCA_004173805.1
GCA_014377975.1
GCA_011047865.1
GCA_016628305.1
GCA_011363805.1
GCA_013375495.1
GCA_016212415.1
GCA_003661065.1
GCA_003649345.1
GCA_003693765.1
GCA_009731155.1
GCA_018674345.1
GCA_016182055.1
GCA_003818605.1
GCA_000406345.2
GCA_902374795.1
GCA_020429395.1
GCA_003568175.1
GCA_003560095.1
GCA_003553065.1
GCA_016193585.1
GCA_003563895.1
GCA_003559495.1
GCA_003564535.1
GCA_003553255.1
GCA_003370305.1
GCA_016176405.1
GCA_009885355.1
GCA_003512175.1
GCA_007131725.1
GCA_003501375.1
GCA_012838705.1
GCA_003552725.1
GCA_003484445.1
GCA_020444895.1
GCA_017507465.1
GCA_017434045.1
GCA_014894735.1
GCA_011391745.1
GCA_005793345.1
GCA_017937725.1
GCA_003449255.1
GCA_903873735.1
GCA_003485585.1
GCA_905211785.1
GCA_905197505.1
GCA_905372135.1
GCA_003553125.1
GCA_012271065.1
GCA_018052925.1
GCA_020402915.1
GCA_007135935.1
GCA_015844725.1
GCA_020686145.1
GCA_020686245.1
GCA_902576625.1
GCA_003353835.1
GCA_003345595.1
GCA_012959485.1
GCA_020135995.1
GCA_017477215.1
GCA_017642445.1
GCA_015912145.1
GCA_013151275.1
GCA_014860175.1
GCA_018500045.1
GCA_003249785.1
GCA_017507185.1
GCA_008012165.1
GCA_017885765.1
GCA_016930365.1
GCA_017520845.1
GCA_900766995.1
GCA_015061775.1
GCA_018648945.1
GCA_003244125.1
GCA_009842815.1
GCA_013821565.1
GCA_018821285.1
GCA_018824005.1
GCA_017990755.1
GCA_017470115.1
GCA_009995225.1
GCA_903827265.1
GCA_009992115.1
GCA_020426955.1
GCA_016704165.1
GCA_009843865.1
GCA_003696425.1
GCA_005789035.1
GCA_005504395.1
GCA_011369645.1
GCA_016193045.1
GCA_020059585.1
GCA_020073245.1
GCA_003557145.1
GCA_013287815.1
GCA_020440365.1
GCA_003565635.1
GCA_005800225.1
GCA_018436505.1
GCA_012510335.1
GCA_013141375.1
GCA_020631975.1
GCA_011363785.1
GCA_016181075.1
GCA_003488235.1
GCA_018060695.1
GCA_903953185.1
GCA_013286945.1
GCA_020058465.1
GCA_905235155.1
GCA_905206425.1
GCA_905208545.1
GCA_902364095.1
GCA_910574345.1
GCA_905208625.1
GCA_015723795.1
GCA_018820165.1
GCA_016707115.1
GCA_019744815.1
GCA_009780795.1
GCA_016789285.1
GCA_903824155.1
GCA_019750275.1
GCA_017995765.1
GCA_013112795.1
GCA_009785795.1
GCA_019241425.1
GCA_900756555.1
GCA_013335045.1
GCA_003156855.1
GCA_011367605.1
GCA_003139655.1
GCA_003158055.1
GCA_004144515.1
GCA_013036105.1
GCA_003134815.1
GCA_020634885.1
GCA_003105285.1
GCA_016703665.1
GCA_016179775.1
GCA_017352375.1
GCA_903902515.1
GCA_903890355.1
GCA_002142255.1
GCA_900316875.1
GCA_902793765.1
GCA_913052015.1
GCA_900320145.1
GCA_902773295.1
GCA_905212605.1
GCA_905196245.1
GCA_903838295.1
GCA_910578275.1
GCA_913052165.1
GCA_902767675.1
GCA_902779355.1
GCA_015999665.1
GCA_903953475.1
GCA_006493325.1
GCA_902786235.1
GCA_016703945.1
GCA_902166675.1
GCA_020442085.1
GCA_013811715.1
GCA_017452445.1
GCA_003388125.1
GCA_003661225.1
GCA_016933515.1
GCA_016719565.1
GCA_011389815.1
GCA_011389515.1
GCA_009924585.1
GCA_016709745.1
GCA_009706505.1
GCA_013336225.1
GCA_013373495.1
GCA_020632575.1
GCA_018432925.1
GCA_002749055.1
GCA_016742095.1
GCA_016209895.1
GCA_016719165.1
GCA_004297665.1
GCA_016195565.1
GCA_020438505.1
GCA_016839945.1
GCA_014894715.1
GCA_017622135.1
GCA_020356305.1
GCA_003599505.1
GCA_013153475.1
GCA_003167255.1
GCA_016189025.1
GCA_020441025.1
GCA_017856535.1
GCA_018647515.1
GCA_007118245.1
GCA_009778875.1
GCA_016218445.1
GCA_015654475.1
GCA_905371785.1
GCA_005787565.1
GCA_012839565.1
GCA_020437445.1
GCA_003543815.1
GCA_017857445.1
GCA_013816855.1
GCA_009844595.1
GCA_018666775.1
GCA_012103405.1
GCA_002695745.2
GCA_012735395.1
GCA_014324115.1
GCA_016926955.1
GCA_902596235.1
GCA_016777925.1
GCA_018699155.1
GCA_017610305.1
GCA_018829185.1
GCA_011056285.1
GCA_015234015.1
GCA_009927595.1
GCA_002731135.1
GCA_019636705.1
GCA_016702715.1
GCA_002737185.1
GCA_002731615.1
GCA_016866825.1
GCA_016926185.1
GCA_018653485.1
GCA_017609415.1
GCA_002712385.1
GCA_013203625.1
GCA_002725835.1
GCA_018648745.1
GCA_011048275.1
GCA_002707425.1
GCA_003489165.1
GCA_016926705.1
GCA_018656145.1
GCA_018692145.1
GCA_004213215.1
GCA_020062165.1
GCA_009928105.1
GCA_002686815.1
GCA_002694085.1
GCA_902540305.1
GCA_016713425.1
GCA_002684835.1
GCA_002709045.1
GCA_020633315.1
GCA_004297305.1
GCA_018646865.1
GCA_020406755.1
GCA_020442465.1
GCA_013360585.1
GCA_002722675.1
GCA_003042875.1
GCA_020725985.1
GCA_018650505.1
GCA_017546305.1
GCA_903166275.1
GCA_903869225.1
GCA_002690645.1
GCA_011050425.1
GCA_012839325.1
GCA_013287265.1
GCA_007122725.1
GCA_009926205.1
GCA_020161655.1
GCA_011375145.1
GCA_016715645.1
GCA_017856195.1
GCA_016186175.1
GCA_002401285.1
GCA_018651845.1
GCA_002719195.1
GCA_905221305.1
GCA_020634095.1
GCA_016867375.1
GCA_011370365.1
GCA_020635675.1
GCA_016714045.1
GCA_016708595.1
GCA_018673575.1
GCA_016708015.1
GCA_016125505.1
GCA_002697785.1
GCA_018694675.1
GCA_902531135.1
GCA_003331645.1
GCA_018261755.1
GCA_002717245.1
GCA_003537955.1
GCA_003138485.1
GCA_013214065.1
GCA_008016975.1
GCA_020632795.1
GCA_900465805.1
GCA_003269515.1
GCA_003978995.1
GCA_002365025.1
GCA_002425195.1
GCA_004193515.1
GCA_018673695.1
GCA_003856905.1
GCA_013288545.1
GCA_018239715.1
GCA_002397945.1
GCA_903930565.1
GCA_002350225.1
GCA_002478465.1
GCA_913031375.1
GCA_007124145.1
GCA_901456235.1
GCA_002483445.1
GCA_013033475.1
GCA_900544765.1
GCA_902613785.1
GCA_008640875.1
GCA_903867635.1
GCA_014801025.1
GCA_902766765.1
GCA_009775045.1
GCA_014868015.1
GCA_009498775.1
GCA_009547075.1
GCA_015352415.1
GCA_016819755.1
GCA_019417085.1
GCA_902705905.1
GCA_009718505.1
GCA_900199385.1
GCA_003170975.1
GCA_014252415.1
GCA_910574865.1
GCA_017991095.1
GCA_014867855.1
GCA_019779145.1
GCA_002698065.1
GCA_013304415.1
GCA_913046345.1
GCA_900754255.1
GCA_004348665.1
GCA_002412585.1
GCA_003429005.1
GCA_900142545.1
GCA_009295575.1
GCA_002381725.1
GCA_018667035.1
GCA_902771275.1
GCA_018913885.1
GCA_003628025.1
GCA_008933285.1
GCA_017511365.1
GCA_003159575.1
GCA_018780805.1
GCA_017986395.1
GCA_001899775.1
GCA_016842805.1
GCA_904373195.1
GCA_020720285.1
GCA_015057605.1
GCA_001645555.1
GCA_016101715.1
GCA_003838105.1
GCA_905208275.1
GCA_017395555.1
GCA_018006595.1
GCA_017404085.1
GCA_019780035.1
GCA_017641345.1
GCA_910584155.1
GCA_001635715.1
GCA_913052225.1
GCA_003702485.1
GCA_018661475.1
GCA_014331505.1
GCA_903820355.1
GCA_013823105.1
GCA_018687515.1
GCA_016771435.1
GCA_005233505.1
GCA_001472515.1
GCA_013733395.1
GCA_009601055.1
GCA_904374545.1
GCA_012512455.1
GCA_001536165.1
GCA_902830315.1
GCA_914492725.1
GCA_001533885.1
GCA_001522365.1
GCA_020685165.1
GCA_018059805.1
GCA_002411325.1
GCA_002410905.1
GCA_019048405.1
GCA_001525045.1
GCA_002193115.1
GCA_002278835.1
GCA_002341625.1
GCA_018242725.1
GCA_018332915.1
GCA_002253095.1
GCA_002382415.1
GCA_020809895.1
GCA_002095695.1
GCA_903884735.1
GCA_017641035.1
GCA_004028785.1
GCA_020402725.1
GCA_013205025.1
GCA_900100675.1
GCA_002067495.1
GCA_001404555.1
GCA_020538235.1
GCA_020217605.1
GCA_900755705.1
GCA_900538315.1
GCA_002237855.1
GCA_002874875.2
GCA_015272705.1
GCA_013362145.1
GCA_902384525.1
GCA_903986945.1
GCA_002399375.1
GCA_002308415.1
GCA_015278075.1
GCA_003579265.1
GCA_016814775.1
GCA_900126565.1
GCA_016005675.1
GCA_000178915.1
GCA_003025535.1
GCA_016937375.1
GCA_014841815.1
GCA_003042655.1
GCA_017643855.1
GCA_003944585.1
GCA_016812855.1
GCA_002022405.1
GCA_002021175.1
GCA_016894145.1
GCA_014378765.1
GCA_903971025.1
GCA_900157035.1
GCA_020061555.1
GCA_014228745.1
GCA_001954365.1
GCA_000633435.1
GCA_016616645.1
GCA_001830725.1
GCA_018374495.1
GCA_017640895.1
GCA_004564425.1
GCA_015752155.1
GCA_002994125.1
GCA_018702715.1
GCA_002471465.1
GCA_002284005.1
GCA_004195945.1
GCA_020092025.1
GCA_016729325.1
GCA_019061305.1
GCA_004745825.1
GCA_004123815.1
GCA_902756895.1
GCA_001424865.1
GCA_001303265.1
GCA_001308185.1
GCA_019405785.1
GCA_020719345.1
GCA_003025755.1
GCA_016814415.1
GCA_900101635.1
GCA_001690655.1
GCA_001938465.1
GCA_017592775.1
GCA_003416715.1
GCA_016415725.1
GCA_009828935.1
GCA_007674235.1
GCA_016729785.1
GCA_001995945.1
GCA_015845115.1
GCA_002419605.1
GCA_015057185.1
GCA_003525505.1
GCA_001477195.1
GCA_003525065.1
GCA_003053405.1
GCA_009719025.1
GCA_018131165.1
GCA_019704895.1
GCA_017656155.1
GCA_013297375.1
GCA_905201175.1
GCA_902461315.1
GCA_002153745.1
GCA_900314595.1
GCA_900544925.1
GCA_014287635.1
GCA_003611675.1
GCA_002508805.1
GCA_015558145.1
GCA_902830835.1
GCA_000400385.1
GCA_017377595.1
GCA_016771795.1
GCA_019913095.1
GCA_002931095.1
GCA_018598465.1
GCA_002272875.1
GCA_904420415.1
GCA_900299475.1
GCA_009183405.1
GCA_009849605.1
GCA_002743165.1
GCA_016106315.1
GCA_018433305.1
GCA_008632285.1
GCA_004364775.1
GCA_019668705.1
GCA_017168375.1
GCA_903930275.1
GCA_014145055.1
GCA_002933075.1
GCA_001425085.1
GCA_014207235.1
GCA_015351275.1
GCA_000599565.1
GCA_003408875.1
GCA_017168445.1
GCA_007050185.1
GCA_019970005.1
GCA_020194295.1
GCA_006518215.1
GCA_014695505.1
GCA_013167955.1
GCA_019665765.1
GCA_013302035.1
GCA_902705345.1
GCA_000424285.1
GCA_004155715.1
GCA_000718895.1
GCA_004342995.1
GCA_019391295.1
GCA_001681525.1
GCA_902706025.1
GCA_904846165.1
GCA_016812125.1
GCA_001715645.1
GCA_014529985.1
GCA_004153825.1
GCA_000367425.1
GCA_003339035.1
GCA_004011965.1
GCA_002174105.1
GCA_003938595.1
GCA_020281005.1
GCA_009876765.1
GCA_009915885.1
GCA_001557415.1
GCA_009902925.1
GCA_913058545.1
GCA_002979315.1
GCA_017930355.1
GCA_007667405.1
GCA_000336855.1
GCA_900759925.1
GCA_020707295.1
GCA_017745275.1
GCA_019731635.1
GCA_904419065.1
GCA_018372635.1
GCA_003250785.1
GCA_014378585.1
GCA_002994195.1
GCA_020441795.1
GCA_004054195.1
GCA_001659625.1
GCA_018206495.1
GCA_915067135.1
GCA_003462165.1
GCA_013339875.1
GCA_011751895.1
GCA_018596255.1
GCA_004570425.1
GCA_019265025.1
GCA_016758055.1
GCA_014220605.1
GCA_003953125.1
GCA_016106015.1
GCA_002023465.1
GCA_002332965.1
GCA_019047125.1
GCA_001667345.1
GCA_009712525.1
GCA_019144065.1
GCA_003063575.1
GCA_900066625.1
GCA_003931645.1
GCA_005435225.1
GCA_002378135.1
GCA_016125515.1
GCA_008015555.1
GCA_015669575.1
GCA_016100325.1
GCA_000754925.1
GCA_002928495.1
GCA_018415795.1
GCA_013302185.1
GCA_903847025.1
GCA_020050875.1
GCA_002712845.1
GCA_005791335.1
GCA_004551505.1
GCA_001652915.1
GCA_003931875.1
GCA_002777795.1
GCA_001462155.1
GCA_000272425.1
GCA_003814595.1
GCA_002891695.1
GCA_002877185.1
GCA_015500075.1
GCA_002699085.1
GCA_009994885.1
GCA_002162705.1
GCA_009711715.1
GCA_020245585.1
GCA_003510295.1
GCA_016741995.1
GCA_014041915.1
GCA_014897515.1
GCA_017353535.1
GCA_008421415.1
GCA_013333095.2
GCA_015258615.1
GCA_018882525.1
GCA_000739265.1
GCA_003993525.1
GCA_001422865.1
GCA_002279225.1
GCA_014263395.1
GCA_003370345.1
GCA_013821915.1
GCA_013375555.1
GCA_018666315.1
GCA_002690535.1
GCA_900538455.1
GCA_008015325.1
GCA_002711695.1
GCA_002693455.1
GCA_003512645.1
GCA_016178015.1
GCA_001837295.1
GCA_004342495.1
GCA_902777195.1
GCA_011358875.1
GCA_002279105.1
GCA_002001165.1
GCA_001811025.1
GCA_002499445.1
GCA_002496555.1
GCA_018100795.1
GCA_017474385.1
GCA_001932405.1
GCA_016735255.1
GCA_017643605.1
GCA_003551805.1
GCA_003472525.1
GCA_016428765.1
GCA_003602905.1
GCA_013333705.2
GCA_016102355.1
GCA_002959815.1
GCA_915063695.1
GCA_015752055.1
GCA_008671385.1
GCA_905196775.1
GCA_001838065.1
GCA_017886925.1
GCA_002139665.1
GCA_002749365.1
GCA_015262735.1
GCA_002298975.1
GCA_904420515.1
GCA_900765505.1
GCA_900021155.1
GCA_012027725.1
GCA_000758755.1
GCA_003635405.1
GCA_002025865.1
GCA_000176015.1
GCA_011039095.1
GCA_905205265.1
GCA_020807645.1
GCA_003115895.1
GCA_018205455.1
GCA_003479685.1
GCA_902646715.1
GCA_000378325.1
GCA_003474285.1
GCA_019454065.1
GCA_014076915.1
GCA_018617255.1
GCA_006007845.1
GCA_003460925.1
GCA_003086795.1
GCA_000444765.1
GCA_016718155.1
GCA_905612525.1
GCA_003484205.1
GCA_003852525.1
GCA_002687115.1
GCA_015560185.1
GCA_003485565.1
GCA_001427825.1
GCA_002888555.1
GCA_016880435.1
GCA_002900945.1
GCA_900114015.1
GCA_011059135.1
GCA_003516465.1
GCA_015351755.1
GCA_020629285.1
GCA_003096455.1
GCA_002163055.1
GCA_900188435.1
GCA_013107735.1
GCA_002720475.1
GCA_001650805.1
GCA_000766805.1
GCA_017743885.1
GCA_012519385.1
GCA_000389985.1
GCA_009711265.1
GCA_004522265.1
GCA_001422895.1
GCA_013737455.1
GCA_002870055.1
GCA_001672255.1
GCA_020738665.1
GCA_020403985.1
GCA_017645785.1
GCA_019973415.1
GCA_014193455.1
GCA_004566295.1
GCA_012031285.1
GCA_017427765.1
GCA_016100965.1
GCA_002140615.1
GCA_014852515.1
GCA_004801315.1
GCA_900240975.1
GCA_002282035.1
GCA_000830205.1
GCA_015207725.1
GCA_013394695.1
GCA_905188235.1
GCA_003427465.1
GCA_009176685.1
GCA_012027595.1
GCA_019457575.1
GCA_000424225.1
GCA_019977135.1
GCA_009829325.1
GCA_004745205.1
GCA_019754935.1
GCA_902506595.1
GCA_003326245.1
GCA_003697865.1
GCA_018075245.1
GCA_002752165.1
GCA_001984015.1
GCA_009913435.1
GCA_900086625.1
GCA_001885215.1
GCA_014695775.1
GCA_003047225.1
GCA_001756285.1
GCA_019635215.1
GCA_012516415.1
GCA_013414305.1
GCA_014169515.1
GCA_013033505.1
GCA_902362265.1
GCA_017161205.1
GCA_015844715.1
GCA_001547915.1
GCA_002396005.1
GCA_001373015.1
GCA_009627175.1
GCA_014897605.1
GCA_002870255.1
GCA_903877375.1
GCA_002979115.1
GCA_001747805.1
GCA_002891965.1
GCA_019836945.1
GCA_016237025.1
GCA_910595835.1
GCA_017584465.1
GCA_000753985.1
GCA_001023535.1
GCA_002369705.1
GCA_902605365.1
GCA_902385275.1
GCA_019353005.1
GCA_003319265.1
GCA_002874035.1
GCA_012986885.1
GCA_900380205.1
GCA_905206955.1
GCA_001625695.1
GCA_012241485.1
GCA_002978235.1
GCA_016466565.1
GCA_015477345.1
GCA_002450875.1
GCA_007665435.1
GCA_018106225.1
GCA_903936925.1
GCA_001618545.2
GCA_014129645.1
GCA_000517665.1
GCA_001476415.1
GCA_003041115.1
GCA_900537235.1
GCA_000306515.2
GCA_003312785.2
GCA_009709195.1
GCA_016605245.1
GCA_002860425.1
GCA_017356615.1
GCA_018499605.1
GCA_011770005.1
GCA_011332985.1
GCA_014844475.1
GCA_002138565.1
GCA_006503605.1
GCA_002927435.1
GCA_012027745.1
GCA_003947785.1
GCA_002761975.1
GCA_008087065.1
GCA_015255675.1
GCA_900601025.1
GCA_013385925.1
GCA_014925585.1
GCA_009678215.1
GCA_001405715.1
GCA_002356955.1
GCA_000268305.2
GCA_015731745.1
GCA_000818335.1
GCA_015700775.1
GCA_001956445.1
GCA_002940755.1
GCA_002794335.1
GCA_002077865.1
GCA_002578705.1
GCA_000227965.2
GCA_019243605.1
GCA_001049975.1
GCA_013321505.1
GCA_001981905.1
GCA_001766775.1
GCA_018993725.1
GCA_902781305.1
GCA_004308095.1
GCA_002265245.1
GCA_002897455.1
GCA_020418985.1
GCA_015668735.1
GCA_900454395.1
GCA_000665865.1
GCA_002927085.1
GCA_001673005.1
GCA_003490655.1
GCA_000771955.1
GCA_018588745.1
GCA_000243595.3
GCA_900139635.1
GCA_008565505.1
GCA_009677145.1
GCA_000756855.1
GCA_015261775.1
GCA_015354975.1
GCA_002224165.1
GCA_002803925.1
GCA_900447245.1
GCA_016126755.1
GCA_900197035.1
GCA_019931695.1
GCA_002092535.1
GCA_001657785.1
GCA_003932395.1
GCA_000783775.2
GCA_007785675.1
GCA_001009685.1
GCA_003992935.1
GCA_003943515.1
GCA_011714685.1
GCA_000470675.1
GCA_002092595.1
GCA_000342505.1
GCA_002994345.1
GCA_016809615.1
GCA_002331795.1
GCA_017655645.1
GCA_001937725.1
GCA_001989695.1
GCA_000261945.1
GCA_000148975.2
GCA_905112955.1
GCA_916048375.1
GCA_003252885.1
GCA_015262505.1
GCA_008682375.1
GCA_014117285.1
GCA_017166725.1
GCA_003942525.1
GCA_014872285.1
GCA_019402585.1
GCA_019131315.1
GCA_020743135.1
GCA_001597385.1
GCA_011320375.1
GCA_014189285.1
GCA_005844705.1
GCA_000217455.3
GCA_000318405.1
GCA_003959115.1
GCA_008581205.1
GCA_019794795.1
GCA_900102355.1
GCA_002907155.1
GCA_002439265.1
GCA_900196975.1
GCA_019132345.1
GCA_900444825.1
GCA_003214365.1
GCA_905193365.1
GCA_017921595.1
GCA_003568885.1
GCA_015276655.1
GCA_000257785.1
GCA_000025085.1
GCA_016295345.1
GCA_019297815.1
GCA_001617545.1
GCA_014525755.1
GCA_003992805.1
GCA_003699045.1
GCA_001937795.1
GCA_905214105.1
GCA_015554925.1
GCA_900094915.1
GCA_001579885.2
GCA_018394395.1
GCA_002287625.1
GCA_019092545.1
GCA_020150035.1
GCA_011801435.1
GCA_008084745.1
GCA_002893215.1
GCA_018370435.1
GCA_017052015.1
GCA_016761735.1
GCA_018732205.1
GCA_014769185.1
GCA_012271875.1
GCA_016082245.1
GCA_004921845.1
GCA_003413225.1
GCA_003699495.1
GCA_001401175.1
GCA_020257185.1
GCA_900291485.1
GCA_018370555.1
GCA_016403305.1
GCA_910575295.1
GCA_900496685.1
GCA_000720255.1
GCA_903826595.1
GCA_002852915.4
GCA_902755565.1
GCA_902825315.1
GCA_000177755.1
GCA_002998135.1
GCA_900455885.1
GCA_019411495.1
GCA_902377455.1
GCA_002775055.1
GCA_007097675.1
GCA_003850145.1
GCA_002834555.1
GCA_013301385.1
GCA_009650845.1
GCA_003527645.1
GCA_007668005.1
GCA_019649955.1
GCA_019129285.1
GCA_009493835.1
GCA_900706785.1
GCA_001916935.1
GCA_000194785.1
GCA_000173655.1
GCA_008690165.1
GCA_905371675.1
GCA_916050025.1
GCA_915253765.1
GCA_003579635.1
GCA_020526645.1
GCA_020808945.1
GCA_009706395.1
GCA_014847315.1
GCA_015260065.1
GCA_003397635.1
GCA_019375525.1
GCA_000148485.2
GCA_009678055.1
GCA_002848045.1
GCA_018588075.1
GCA_003472665.1
GCA_015552065.1
GCA_019130595.1
GCA_001680765.1
GCA_001073635.1
GCA_013820465.1
GCA_916050115.1
GCA_009832065.1
GCA_002844085.1
GCA_008084225.1
GCA_001064585.1
GCA_018704155.1
GCA_001434005.1
GCA_020406875.1
GCA_002920705.1
GCA_001481485.1
GCA_000599545.1
GCA_001399545.1
GCA_009764765.1
GCA_001882975.1
GCA_002572385.1
GCA_009680245.1
GCA_000512125.1
GCA_005049245.1
GCA_014890235.1
GCA_902374205.1
GCA_002292525.1
GCA_004563775.1
GCA_902500635.1
GCA_018437525.1
GCA_020624485.1
GCA_004684975.1
GCA_900101565.1
GCA_002834665.1
GCA_018847555.1
GCA_015557845.1
GCA_001623495.1
GCA_003433315.1
GCA_009678335.1
GCA_001528965.1
GCA_000798915.1
GCA_003048405.1
GCA_003697705.1
GCA_003001655.1
GCA_004153405.1
GCA_001687125.1
GCA_004004025.1
GCA_019795325.1
GCA_902170585.1
GCA_001319605.1
GCA_001077275.1
GCA_000785455.1
GCA_900249775.1
GCA_020089065.1
GCA_015594925.1
GCA_014843135.1
GCA_003335145.1
GCA_020729665.1
GCA_002902545.1
GCA_001560755.1
GCA_000950225.1
GCA_002838305.1
GCA_009025485.1
GCA_003495835.1
GCA_015276475.1
GCA_900106685.1
GCA_014227385.1
GCA_900453095.1
GCA_013317345.1
GCA_015667255.1
GCA_015138375.1
GCA_018332775.1
GCA_008016885.1
GCA_003473445.1
GCA_003315555.1
GCA_015478125.1
GCA_900447495.1
GCA_900460985.1
GCA_013294665.1
GCA_003812925.1
GCA_011045575.1
GCA_000513355.1
GCA_009650115.1
GCA_018500305.1
GCA_013290505.1
GCA_001936355.1
GCA_016695195.1
GCA_902833385.1
GCA_006739385.1
GCA_017299275.1
GCA_000428645.1
GCA_014117535.1
GCA_010586945.1
GCA_004354495.1
GCA_003666485.1
GCA_001932175.1
GCA_017009595.1
GCA_007964065.1
GCA_900118965.1
GCA_004119395.1
GCA_020555095.1
GCA_016837455.1
GCA_003581345.1
GCA_002037625.1
GCA_009676745.1
GCA_000968455.1
GCA_000979125.1
GCA_900635745.1
GCA_001547795.1
GCA_000830965.1
GCA_002355695.1
GCA_015321375.1
GCA_016881825.1
GCA_000241915.1
GCA_002007185.1
GCA_001589145.1
GCA_001043195.1
GCA_018854365.1
GCA_009626375.1
GCA_001704355.1
GCA_001050915.2
GCA_019128945.1
GCA_000384055.1
GCA_001605275.1
GCA_014865345.1
GCA_009020035.1
GCA_009719905.1
GCA_005844885.1
GCA_020736955.1
GCA_020709435.1
GCA_019129235.1
GCA_013300385.1
GCA_020559935.1
GCA_001406475.1
GCA_020743325.1
GCA_003471005.1
GCA_004558675.1
GCA_008662165.1
GCA_020563085.1
GCA_015560005.1
GCA_015739585.1
GCA_004167745.1
GCA_013300605.1
GCA_017851315.1
GCA_020562235.1
GCA_001597905.1
GCA_001405495.1
GCA_000300755.1
GCA_017086545.1
GCA_015230945.1
GCA_001431745.1
GCA_019400965.1
GCA_003050465.1
GCA_016603675.1
GCA_902762795.1
GCA_019134675.1
GCA_001953595.1
GCA_016604125.1
GCA_006715985.1
GCA_003286935.1
GCA_015689435.1
GCA_001698755.1
GCA_007679315.1
GCA_003436135.1
GCA_009676565.1
GCA_900639595.1
GCA_001750305.1
GCA_902170495.1
GCA_001089645.1
GCA_018739625.1
GCA_900087795.2
GCA_000284575.1
GCA_003868675.1
GCA_000241245.2
GCA_017912405.1
GCA_000317995.1
GCA_001688645.2
GCA_015912875.1
GCA_901543725.1
GCA_000189955.2
GCA_009811855.1
GCA_906464865.1
GCA_015700555.1
GCA_001038185.1
GCA_002156725.1
GCA_902830065.1
GCA_000236255.1
GCA_002911505.1
GCA_000367265.1
GCA_009796075.1
GCA_000430465.3
GCA_002996645.1
GCA_001655235.1
GCA_000585655.1
GCA_001921945.1
GCA_000010545.1
GCA_900489655.1
GCA_000959425.1
GCA_001640525.1
GCA_003601895.1
GCA_018732245.1
GCA_000007585.1
GCA_000964585.1
GCA_001996365.2
GCA_000245195.2
GCA_011365045.1
GCA_019969425.1
GCA_001557945.1
GCA_003462895.1
GCA_006124915.1
GCA_000749985.1
GCA_000165775.3
GCA_014207315.1
GCA_019704475.1
GCA_014142505.1
GCA_017573685.1
GCA_016790545.1
GCA_003591255.1
GCA_002634045.1
GCA_019394985.1
GCA_018884765.1
GCA_000724165.1
GCA_002023005.1
GCA_000961395.1
GCA_000512745.2
GCA_002009215.1
GCA_000008145.1
GCA_018332415.1
GCA_000191165.1
GCA_002102455.2
GCA_015168795.1
GCA_900143035.1
GCA_000047365.1
GCA_002895035.1
GCA_003547155.1
GCA_002248245.1
GCA_015698345.1
GCA_001179885.1
GCA_006151925.1
GCA_002346125.1
GCA_000738255.1
GCA_002111025.1
GCA_000236215.4
GCA_001655375.1
GCA_007833335.1
GCA_011366195.1
GCA_018916885.1
GCA_002247505.1
GCA_001686285.1
GCA_001046835.1
GCA_903886505.1
GCA_002813715.1
GCA_001932975.2
GCA_000009925.1
GCA_000172495.1
GCA_002074075.1
GCA_003264275.1
GCA_003285245.1
GCA_009831895.1
GCA_000039765.1
GCA_018279245.1
GCA_012222485.1
GCA_000344355.2
GCA_018141605.1
GCA_002162175.1
GCA_015839415.1
GCA_000400875.1
GCA_001683195.1
GCA_000252895.1
GCA_000576515.1
GCA_002019155.1
GCA_000231175.1
GCA_015475955.1
GCA_003671955.1
GCA_014302495.1
GCA_005083845.1
GCA_007794935.1
GCA_014495945.1
GCA_905219385.1
GCA_019930705.1
GCA_017696245.1
GCA_003408535.1
GCA_002504245.2
GCA_000817465.1
GCA_002072775.2
GCA_004358365.1
GCA_013267775.1
GCA_020138415.1
GCA_019329245.1
GCA_016921015.1
GCA_900607295.1
GCA_015336085.1
GCA_003368185.1
GCA_004683905.1
GCA_006088915.1
GCA_008931245.1
GCA_016728065.1
GCA_019170565.1
GCA_001865435.1
GCA_001693595.1
GCA_019710375.1
GCA_006088835.1
GCA_002078415.1
GCA_019329545.1
GCA_001635995.1
GCA_016026995.1
GCA_000438585.1
GCA_003018315.1
GCA_000817535.1
GCA_000158595.1
GCA_003703995.1
GCA_002716925.3
GCA_019703545.1
GCA_014900005.1
GCA_019342925.1
GCA_016755735.1
GCA_005081445.1
GCA_014217705.1
GCA_018069645.1
GCA_003355375.1
GCA_000439225.1
GCA_000941035.1
GCA_003227955.1
GCA_002764055.1
GCA_015839235.1
GCA_018141585.1
GCA_008085735.1
GCA_900457175.1
GCA_000344475.3
GCA_001712835.1
GCA_002968955.1
GCA_003047125.1
GCA_009832125.1
GCA_013488145.1
GCA_004119795.1
GCA_000172515.1
GCA_001933095.2
GCA_018292185.1
GCA_015732435.1
GCA_001752845.1
GCA_001686325.1
GCA_004402105.1
GCA_001855705.1
GCA_020412465.1
GCA_003034105.1
GCA_000401495.1
GCA_007833315.1
GCA_001655415.1
GCA_000019505.1
GCA_002111265.1
GCA_000738405.1
GCA_000755845.1
GCA_016070565.1
GCA_001180145.1
GCA_018733955.1
GCA_002248875.1
GCA_003547135.1
GCA_019972895.1
GCA_000834375.1
GCA_013462495.1
GCA_000014405.1
GCA_010233165.1
GCA_000238175.1
GCA_001569145.1
GCA_011463995.1
GCA_001484645.1
GCA_000961375.1
GCA_000722705.1
GCA_003427055.1
GCA_019394925.1
GCA_001618285.1
GCA_003490105.1
GCA_002633925.1
GCA_003052855.1
GCA_002751115.2
GCA_014142515.1
GCA_013760955.1
GCA_016065415.1
GCA_000743495.1
GCA_000015385.1
GCA_006124835.1
GCA_016069975.1
GCA_002864745.1
GCA_019969385.1
GCA_011365245.1
GCA_000245115.2
GCA_003047085.1
GCA_000964835.1
GCA_002192435.1
GCA_001314265.1
GCA_000765375.1
GCA_900489545.1
GCA_009727975.1
GCA_000018505.1
GCA_003345335.1
GCA_003937425.1
GCA_002997145.1
GCA_005311045.1
GCA_010365265.1
GCA_003697295.1
GCA_000367285.1
GCA_003431775.1
GCA_902829825.1
GCA_002156745.1
GCA_002108935.1
GCA_015703835.1
GCA_000018905.1
GCA_003812665.1
GCA_001725075.1
GCA_000190135.2
GCA_016128095.1
GCA_015912925.1
GCA_000025245.2
GCA_017912375.1
GCA_000211155.1
GCA_008727115.1
GCA_013328835.1
GCA_000091645.1
GCA_001661135.1
GCA_018740945.1
GCA_001121225.1
GCA_019426035.1
GCA_016758275.1
GCA_900639625.1
GCA_002847385.1
GCA_007677845.1
GCA_003466485.1
GCA_001698765.1
GCA_018604665.1
GCA_002777395.1
GCA_006715975.1
GCA_016603775.1
GCA_003850965.1
GCA_002891845.2
GCA_902776765.1
GCA_016604625.1
GCA_006151905.1
GCA_003050255.1
GCA_018917505.1
GCA_017356305.1
GCA_003205535.1
GCA_000503955.1
GCA_000334875.3
GCA_016939095.1
GCA_011021645.1
GCA_020558555.1
GCA_905213885.1
GCA_015549285.1
GCA_020558235.1
GCA_902373775.1
GCA_001406495.1
GCA_003466965.1
GCA_000471845.1
GCA_015557345.1
GCA_015560355.1
GCA_000185825.1
GCA_013300695.1
GCA_003508775.1
GCA_009876115.1
GCA_020555225.1
GCA_015552205.1
GCA_015556685.1
GCA_009020645.1
GCA_905208195.1
GCA_000517145.1
GCA_000147795.3
GCA_019129175.1
GCA_000195675.1
GCA_009626055.1
GCA_001043235.1
GCA_000959965.1
GCA_002003555.1
GCA_900475665.1
GCA_000255215.1
GCA_015275305.1
GCA_004310195.1
GCA_002128185.1
GCA_000968115.1
GCA_000830945.1
GCA_000025025.1
GCA_000979765.1
GCA_000234825.3
GCA_003581265.1
GCA_000478445.1
GCA_002033765.1
GCA_016838365.1
GCA_004115665.1
GCA_900118525.1
GCA_019132455.1
GCA_007964225.1
GCA_003061965.1
GCA_001932135.1
GCA_015238595.1
GCA_001437285.1
GCA_018351295.1
GCA_001043815.1
GCA_001676495.1
GCA_017301255.1
GCA_009938265.1
GCA_902833285.1
GCA_000217615.1
GCA_900240195.1
GCA_018885185.1
GCA_016458435.1
GCA_019613235.1
GCA_003354325.1
GCA_000696075.1
GCA_002310895.1
GCA_016903415.1
GCA_013294605.1
GCA_900446975.1
GCA_015478485.1
GCA_013186255.1
GCA_003337655.1
GCA_003473405.1
GCA_003129685.1
GCA_002272535.1
GCA_014169815.1
GCA_015559705.1
GCA_013317325.1
GCA_001679345.1
GCA_016881805.1
GCA_015276515.1
GCA_015277105.1
GCA_003495575.1
GCA_009678475.1
GCA_000950185.1
GCA_902167875.1
GCA_001560675.1
GCA_001997165.1
GCA_019928825.1
GCA_017353475.1
GCA_014843175.1
GCA_900016175.1
GCA_003667985.1
GCA_900249965.1
GCA_900454525.1
GCA_014060965.1
GCA_001220845.1
GCA_001319925.1
GCA_019795915.1
GCA_004002265.1
GCA_000940915.1
GCA_900000035.1
GCA_003697745.1
GCA_016028515.1
GCA_003048965.1
GCA_002353005.1
GCA_020709165.1
GCA_000971605.2
GCA_001728805.1
GCA_001722235.1
GCA_020075635.1
GCA_018847375.1
GCA_002835405.1
GCA_009495805.1
GCA_020626625.1
GCA_018917265.1
GCA_000026065.1
GCA_902500475.1
GCA_016620465.1
GCA_002292535.1
GCA_014890375.1
GCA_000264825.1
GCA_007992235.1
GCA_000759775.1
GCA_013304035.1
GCA_001883145.1
GCA_009756745.1
GCA_002550145.1
GCA_001399555.1
GCA_001313285.1
GCA_900110365.1
GCA_002920735.1
GCA_003595115.1
GCA_008694205.1
GCA_018704205.1
GCA_001065485.1
GCA_008085295.1
GCA_002776635.1
GCA_009831775.1
GCA_916050195.1
GCA_013813425.1
GCA_002879755.1
GCA_003703745.1
GCA_019131075.1
GCA_015669075.1
GCA_015546785.1
GCA_018588055.1
GCA_007786155.1
GCA_009678095.1
GCA_019375485.1
GCA_013315145.1
GCA_915066855.1
GCA_009706465.1
GCA_018861255.1
GCA_020526285.1
GCA_009663945.1
GCA_000176755.2
GCA_916049585.1
GCA_905370215.1
GCA_008690195.1
GCA_020741655.1
GCA_002902825.1
GCA_019128935.1
GCA_019249865.1
GCA_019649135.1
GCA_001650475.1
GCA_905371515.1
GCA_000504685.1
GCA_003470825.1
GCA_015711535.1
GCA_003344065.1
GCA_009707995.1
GCA_002865925.1
GCA_019418845.1
GCA_000371445.1
GCA_002094445.1
GCA_000185405.1
GCA_008682345.1
GCA_001996385.1
GCA_902787915.1
GCA_004014895.1
GCA_000721035.1
GCA_018139345.1
GCA_018791825.1
GCA_003293615.1
GCA_903928665.1
GCA_015263855.1
GCA_008680445.1
GCA_020257005.1
GCA_001400335.1
GCA_003416625.1
GCA_003412985.1
GCA_000368945.1
GCA_009014175.1
GCA_900162715.1
GCA_006538585.1
GCA_004328665.1
GCA_006381955.1
GCA_017052375.1
GCA_020709245.1
GCA_002893185.1
GCA_008083745.1
GCA_002953975.1
GCA_004102605.1
GCA_019091825.1
GCA_013266555.1
GCA_001186445.1
GCA_000632395.1
GCA_900095655.1
GCA_001553335.1
GCA_905215525.1
GCA_001937825.1
GCA_001293835.1
GCA_014525705.1
GCA_001009045.1
GCA_020535225.1
GCA_000295655.1
GCA_002300105.1
GCA_000270465.1
GCA_008633405.1
GCA_015276115.1
GCA_905199725.1
GCA_902386165.1
GCA_002243425.1
GCA_003386715.1
GCA_017592465.1
GCA_009677975.1
GCA_900196795.1
GCA_010377125.1
GCA_900110175.1
GCA_019793885.1
GCA_008580845.1
GCA_003959675.1
GCA_000306575.2
GCA_015548065.1
GCA_003665675.1
GCA_001597485.1
GCA_003340075.1
GCA_018783885.1
GCA_019402595.1
GCA_000963285.1
GCA_017166475.1
GCA_000381165.1
GCA_015262395.1
GCA_003252915.1
GCA_916050145.1
GCA_905111125.1
GCA_002900825.1
GCA_001937655.1
GCA_000245815.1
GCA_002994325.1
GCA_000759385.1
GCA_003390635.1
GCA_000343855.1
GCA_002430825.1
GCA_002092695.1
GCA_000470375.1
GCA_001073285.1
GCA_015261265.1
GCA_016939555.1
GCA_001009465.1
GCA_015700065.1
GCA_003932315.1
GCA_001657755.1
GCA_014169735.1
GCA_002092355.1
GCA_001593585.2
GCA_900196955.1
GCA_016598895.1
GCA_016019795.1
GCA_003129945.1
GCA_015355125.1
GCA_000464515.2
GCA_902831515.1
GCA_010206235.1
GCA_008565555.1
GCA_900140135.1
GCA_003732675.1
GCA_000772425.1
GCA_003493965.1
GCA_006438615.1
GCA_000666705.1
GCA_014354155.1
GCA_008571615.1
GCA_902830635.1
GCA_002897435.1
GCA_900448015.1
GCA_004308165.1
GCA_002373045.1
GCA_018993485.1
GCA_001981925.1
GCA_013320955.1
GCA_900117375.1
GCA_010591025.1
GCA_002386305.1
GCA_001692965.1
GCA_000227805.2
GCA_002042905.1
GCA_002797135.1
GCA_002245955.1
GCA_001956355.1
GCA_002078065.1
GCA_001853665.1
GCA_902362245.1
GCA_002356755.1
GCA_020538085.1
GCA_009678245.1
GCA_014925465.1
GCA_013385685.1
GCA_005217225.1
GCA_015255705.1
GCA_009848385.1
GCA_009013335.1
GCA_008726025.1
GCA_001049875.1
GCA_900601445.1
GCA_002927375.1
GCA_006503615.1
GCA_002138515.1
GCA_014844535.1
GCA_000760895.1
GCA_009890985.1
GCA_002860555.1
GCA_015670875.1
GCA_016605025.1
GCA_009709275.1
GCA_003312775.3
GCA_002018145.1
GCA_900476315.1
GCA_003040755.1
GCA_001477265.1
GCA_001278665.1
GCA_014129615.1
GCA_000240095.3
GCA_903959275.1
GCA_019731585.1
GCA_002835905.1
GCA_015661735.1
GCA_015478375.1
GCA_016465985.1
GCA_002978135.2
GCA_002531715.1
GCA_001625645.1
GCA_002371945.1
GCA_900380145.1
GCA_012986775.1
GCA_002873935.1
GCA_001679275.1
GCA_001021795.1
GCA_005844645.1
GCA_002369585.1
GCA_902560445.1
GCA_002355875.1
GCA_017584655.1
GCA_009013675.1
GCA_910595085.1
GCA_000770015.1
GCA_003206015.1
GCA_000154765.2
GCA_001747865.1
GCA_002978705.2
GCA_903912895.1
GCA_002870415.1
GCA_004745495.1
GCA_009627935.1
GCA_001372775.1
GCA_017940955.1
GCA_015854515.1
GCA_006007905.1
GCA_013031185.1
GCA_014169755.1
GCA_009834565.1
GCA_019599145.1
GCA_002688565.1
GCA_016717525.1
GCA_001854805.1
GCA_014695745.1
GCA_019933155.1
GCA_006714885.1
GCA_011301715.1
GCA_002752015.1
GCA_014279555.1
GCA_019056615.1
GCA_003263545.1
GCA_010091925.1
GCA_015594505.1
GCA_009016555.1
GCA_005781255.1
GCA_000720265.1
GCA_019977155.1
GCA_010667695.1
GCA_019457615.1
GCA_012027455.1
GCA_005937885.2
GCA_018388625.1
GCA_015689115.1
GCA_014334035.1
GCA_902727895.1
GCA_013297865.1
GCA_001494595.1
GCA_003583865.1
GCA_017316225.1
GCA_016100985.1
GCA_004364735.1
GCA_016744485.1
GCA_902800615.1
GCA_900107065.1
GCA_014193475.1
GCA_017940005.1
GCA_020404105.1
GCA_001672085.1
GCA_014192615.1
GCA_013732395.1
GCA_001422345.1
GCA_004522315.1
GCA_003590715.1
GCA_013318355.1
GCA_012799415.1
GCA_001650875.1
GCA_006715725.1
GCA_000766795.1
GCA_002895025.1
GCA_014359815.1
GCA_013109915.1
GCA_019392195.1
GCA_003058055.1
GCA_002325035.1
GCA_904846625.1
GCA_002419385.1
GCA_013096935.1
GCA_005502685.1
GCA_002735655.1
GCA_903922315.1
GCA_001423685.1
GCA_009846755.1
GCA_002159465.1
GCA_002691945.1
GCA_905618805.1
GCA_017355855.1
GCA_016704915.1
GCA_003086855.1
GCA_020054995.1
GCA_003435865.1
GCA_019105005.1
GCA_018618475.1
GCA_014077505.1
GCA_019431355.1
GCA_000381705.1
GCA_902646605.1
GCA_003478025.1
GCA_018860125.1
GCA_018205755.1
GCA_003116055.1
GCA_020807685.1
GCA_004103805.1
GCA_016901255.1
GCA_902793775.1
GCA_020023995.1
GCA_002026045.1
GCA_001812395.1
GCA_001078555.1
GCA_011961105.1
GCA_900757795.1
GCA_910586965.1
GCA_013822845.1
GCA_905372565.1
GCA_012797155.1
GCA_003469355.1
GCA_018265225.1
GCA_000287855.1
GCA_001838135.1
GCA_900540645.1
GCA_904387345.1
GCA_012395805.1
GCA_003639055.1
GCA_016102375.1
GCA_003992195.1
GCA_915070235.1
GCA_003603645.1
GCA_008725625.1
GCA_003555365.1
GCA_018058685.1
GCA_002714365.1
GCA_009696325.1
GCA_001932325.1
GCA_017459545.1
GCA_004321515.1
GCA_002495725.1
GCA_902461185.1
GCA_000947035.1
GCA_000179815.2
GCA_014842975.1
GCA_905233115.1
GCA_002505925.1
GCA_011043525.1
GCA_001815155.1
GCA_020252545.1
GCA_002418585.1
GCA_003248395.1
GCA_002441445.1
GCA_018069605.1
GCA_002862515.1
GCA_002395615.1
GCA_018263505.1
GCA_018650065.1
GCA_003987855.1
GCA_007693735.1
GCA_009363755.1
GCA_002255645.1
GCA_002476985.1
GCA_003993515.1
GCA_015258835.1
GCA_013791885.1
GCA_017432075.1
GCA_008422125.1
GCA_001424125.1
GCA_002944315.1
GCA_900169365.1
GCA_003692615.1
GCA_003487745.1
GCA_007571185.1
GCA_020246405.1
GCA_913041545.1
GCA_018066825.1
GCA_001672455.2
GCA_020055865.1
GCA_002359735.1
GCA_002876295.1
GCA_002891725.1
GCA_003814615.1
GCA_000272365.2
GCA_001461915.1
GCA_002777325.1
GCA_005491085.2
GCA_000812445.1
GCA_013140755.1
GCA_011523605.1
GCA_020050215.1
GCA_913043265.1
GCA_018415625.1
GCA_020697575.1
GCA_903883315.1
GCA_000754915.1
GCA_016101815.1
GCA_015551135.1
GCA_905372615.1
GCA_002709595.1
GCA_003931575.1
GCA_002778325.1
GCA_900544615.1
GCA_019144145.1
GCA_005435055.1
GCA_001666985.1
GCA_019048265.1
GCA_014219235.1
GCA_001950415.1
GCA_003953455.1
GCA_014219895.1
GCA_002151975.1
GCA_019265045.1
GCA_005222955.1
GCA_018596245.1
GCA_019638845.1
GCA_001417915.1
GCA_003479705.1
GCA_905373465.1
GCA_008121325.1
GCA_001418765.1
GCA_002288635.1
GCA_020441785.1
GCA_002994245.1
GCA_014379885.1
GCA_905213795.1
GCA_900548065.1
GCA_013415345.1
GCA_019236475.1
GCA_900101265.1
GCA_017547225.1
GCA_000730175.1
GCA_017923085.1
GCA_000260275.1
GCA_011758715.1
GCA_009915935.1
GCA_001556365.1
GCA_017572865.1
GCA_002918535.1
GCA_020281015.1
GCA_003569585.1
GCA_000488255.1
GCA_017116845.1
GCA_004307975.1
GCA_004153865.1
GCA_016618175.1
GCA_018682335.1
GCA_001715785.1
GCA_902706375.1
GCA_002269115.1
GCA_001681305.1
GCA_900113095.1
GCA_000721045.1
GCA_004155835.1
GCA_000424265.1
GCA_902705515.1
GCA_013302045.1
GCA_019803445.1
GCA_013357975.1
GCA_020724245.1
GCA_014695915.1
GCA_013336645.1
GCA_014851895.1
GCA_001427715.1
GCA_017838265.1
GCA_000946635.1
GCA_003580565.1
GCA_001068695.1
GCA_902506465.1
GCA_020687785.1
GCA_001422325.1
GCA_002931795.1
GCA_014145265.1
GCA_001027955.1
GCA_000403925.1
GCA_019668585.1
GCA_016772095.1
GCA_008632315.1
GCA_002893995.1
GCA_016106175.1
GCA_014836415.1
GCA_000565285.1
GCA_009183545.1
GCA_900624725.1
GCA_001643455.1
GCA_002272795.1
GCA_018598405.1
GCA_002931255.1
GCA_019913105.1
GCA_001880985.1
GCA_000817825.1
GCA_020687145.1
GCA_020419515.1
GCA_015561155.1
GCA_003461185.1
GCA_011048835.1
GCA_003668885.1
GCA_900543805.1
GCA_900756205.1
GCA_008704305.1
GCA_900316375.1
GCA_000980585.1
GCA_013297385.1
GCA_016290775.1
GCA_019705155.1
GCA_018130305.1
GCA_009719065.1
GCA_003031555.1
GCA_011041455.1
GCA_003545615.1
GCA_018257625.1
GCA_017387825.1
GCA_900546435.1
GCA_000495415.1
GCA_008923295.1
GCA_001995745.1
GCA_016728895.1
GCA_014884155.1
GCA_016774335.1
GCA_019719085.1
GCA_019285615.1
GCA_017302455.1
GCA_013421725.1
GCA_017523985.1
GCA_001690445.1
GCA_007558805.1
GCA_016813905.1
GCA_003025875.1
GCA_020719405.1
GCA_019405705.1
GCA_000741865.1
GCA_001426345.1
GCA_902788135.1
GCA_004123845.1
GCA_001920195.1
GCA_019795155.1
GCA_016729225.1
GCA_020092165.1
GCA_019599275.1
GCA_004195835.1
GCA_002284045.1
GCA_002296005.1
GCA_018648145.1
GCA_003040855.1
GCA_002929825.1
GCA_004564525.1
GCA_017643185.1
GCA_008668415.1
GCA_014764075.1
GCA_008931605.1
GCA_002975275.1
GCA_001955835.1
GCA_014226645.1
GCA_008017205.1
GCA_011601245.1
GCA_019748845.1
GCA_013267145.1
GCA_020723205.1
GCA_002021115.1
GCA_001698955.1
GCA_016812875.1
GCA_003944545.1
GCA_013213975.1
GCA_003579735.1
GCA_014842245.1
GCA_009718125.1
GCA_000950335.1
GCA_000761375.1
GCA_016814815.1
GCA_015999095.1
GCA_900127675.1
GCA_003579035.1
GCA_017161385.1
GCA_002430365.1
GCA_002397875.1
GCA_001691185.1
GCA_017156815.1
GCA_015272875.1
GCA_902386535.1
GCA_002873875.2
GCA_002237935.1
GCA_905202305.1
GCA_020217665.1
GCA_020539665.1
GCA_013301005.1
GCA_002496465.1
GCA_013376005.1
GCA_013204935.1
GCA_019636135.1
GCA_017988075.1
GCA_002710955.1
GCA_903822025.1
GCA_002095845.1
GCA_002253025.1
GCA_903884825.1
GCA_019037035.1
GCA_009595005.1
GCA_018624195.1
GCA_002257465.1
GCA_001022995.1
GCA_014722015.1
GCA_002398565.1
GCA_002424365.1
GCA_002390165.1
GCA_002993745.1
GCA_001532185.1
GCA_001534035.1
GCA_902829335.1
GCA_012728555.1
GCA_904380085.1
GCA_001578715.1
GCA_013389415.1
GCA_001023425.1
GCA_009829275.1
GCA_016771875.1
GCA_018687495.1
GCA_005799905.1
GCA_903911615.1
GCA_900499915.1
GCA_012961125.1
GCA_018652445.1
GCA_002339775.1
GCA_001635805.1
GCA_910587015.1
GCA_902569235.1
GCA_020431585.1
GCA_018007155.1
GCA_014868355.1
GCA_905212635.1
GCA_009362505.1
GCA_009795805.1
GCA_002392595.1
GCA_002583915.1
GCA_904390235.1
GCA_002360535.1
GCA_017998875.1
GCA_003162875.1
GCA_016950275.1
GCA_018913585.1
GCA_015057905.1
GCA_011620705.1
GCA_020216845.1
GCA_002449475.1
GCA_019537135.1
GCA_002210325.1
GCA_002973525.1
GCA_002480955.1
GCA_001942465.1
GCA_017635415.1
GCA_002696305.1
GCA_013302285.1
GCA_013393545.1
GCA_012275885.1
GCA_002010045.1
GCA_014867745.1
GCA_013336005.1
GCA_015057025.1
GCA_014252375.1
GCA_002497445.1
GCA_002161235.1
GCA_902375665.1
GCA_902706055.1
GCA_905199205.1
GCA_016819795.1
GCA_017745335.1
GCA_008632325.1
GCA_014867965.1
GCA_902792925.1
GCA_014801065.1
GCA_903850195.1
GCA_008640905.1
GCA_900551855.1
GCA_902582755.1
GCA_013033425.1
GCA_002254845.1
GCA_901456265.1
GCA_002346745.1
GCA_007123535.1
GCA_002472765.1
GCA_002351655.1
GCA_009691625.1
GCA_002427475.1
GCA_003152315.1
GCA_002713325.1
GCA_016838725.1
GCA_018650285.1
GCA_004172845.1
GCA_903867455.1
GCA_910586845.1
GCA_008015135.1
GCA_003269585.1
GCA_900473305.1
GCA_008933675.1
GCA_016124205.1
GCA_014238425.1
GCA_005792455.1
GCA_010025955.1
GCA_017495185.1
GCA_003331545.1
GCA_017852695.1
GCA_003519845.1
GCA_016776845.1
GCA_020446815.1
GCA_019649395.1
GCA_902363425.1
GCA_018663285.1
GCA_018267965.1
GCA_020638795.1
GCA_003510285.1
GCA_016702475.1
GCA_003531405.1
GCA_009693055.1
GCA_905221485.1
GCA_018662655.1
GCA_008373155.1
GCA_018660505.1
GCA_003973175.1
GCA_016218545.1
GCA_014378805.1
GCA_011322585.1
GCA_016703895.1
GCA_014378915.1
GCA_007124875.1
GCA_013286935.1
GCA_011322075.1
GCA_002708665.1
GCA_020532185.1
GCA_903901935.1
GCA_903166515.1
GCA_018654575.1
GCA_017415695.1
GCA_004525325.1
GCA_014879845.1
GCA_012729015.1
GCA_014238945.1
GCA_020406835.1
GCA_003565555.1
GCA_016720595.1
GCA_016235065.1
GCA_018702915.1
GCA_020443125.1
GCA_016703535.1
GCA_902623385.1
GCA_002684715.1
GCA_002691185.1
GCA_018333575.1
GCA_004213595.1
GCA_013138675.1
GCA_002707065.1
GCA_003599145.1
GCA_012032815.1
GCA_009839615.1
GCA_002685815.1
GCA_016181805.1
GCA_002725955.1
GCA_018653025.1
GCA_018304025.1
GCA_018671455.1
GCA_016713795.1
GCA_018062625.1
GCA_016215705.1
GCA_002722795.1
GCA_003566885.1
GCA_016720805.1
GCA_004213555.1
GCA_003155935.1
GCA_018673615.1
GCA_015233905.1
GCA_011057245.1
GCA_015664095.1
GCA_020430505.1
GCA_016939415.1
GCA_003331455.1
GCA_018399255.1
GCA_902636055.1
GCA_014378995.1
GCA_012518515.1
GCA_002727325.1
GCA_016763155.1
GCA_018660925.1
GCA_009840865.1
GCA_013817305.1
GCA_902732775.1
GCA_003559035.1
GCA_003820635.1
GCA_003576995.1
GCA_020634955.1
GCA_905372305.1
GCA_015655375.1
GCA_003514265.1
GCA_003556805.1
GCA_003104895.1
GCA_018667015.1
GCA_009691685.1
GCA_003510925.1
GCA_018650645.1
GCA_003167885.1
GCA_015494795.1
GCA_020346825.1
GCA_007693945.1
GCA_014894395.1
GCA_019057635.1
GCA_009694475.1
GCA_009773185.1
GCA_020432025.1
GCA_016706205.1
GCA_017997415.1
GCA_018608565.1
GCA_009930305.1
GCA_016782985.1
GCA_010025345.1
GCA_003512165.1
GCA_015233675.1
GCA_009706185.1
GCA_013815405.1
GCA_015231515.1
GCA_020248305.1
GCA_016717015.1
GCA_018648885.1
GCA_011772475.1
GCA_003661345.1
GCA_003388145.1
GCA_900758055.1
GCA_020438635.1
GCA_020442125.1
GCA_902166735.1
GCA_913058255.1
GCA_006493375.1
GCA_903959745.1
GCA_020697255.1
GCA_020201295.1
GCA_910579405.1
GCA_900316945.1
GCA_902778255.1
GCA_913043245.1
GCA_903893745.1
GCA_905188075.1
GCA_902785135.1
GCA_900315575.1
GCA_905199985.1
GCA_903813835.1
GCA_902778325.1
GCA_903874575.1
GCA_002141945.1
GCA_913055945.1
GCA_903862125.1
GCA_008329535.1
GCA_016187735.1
GCA_016707015.1
GCA_009922245.1
GCA_020634895.1
GCA_014304865.1
GCA_016464835.1
GCA_009930475.1
GCA_003153635.1
GCA_003159535.1
GCA_009994535.1
GCA_003159675.1
GCA_012520405.1
GCA_003164305.1
GCA_009776725.1
GCA_003488005.1
GCA_016743695.1
GCA_003142595.1
GCA_019747655.1
GCA_003138835.1
GCA_903859455.1
GCA_016919625.1
GCA_018817715.1
GCA_019376775.1
GCA_900765165.1
GCA_019391335.1
GCA_011053555.1
GCA_017454105.1
GCA_900768915.1
GCA_018065565.1
GCA_003448855.1
GCA_005110395.1
GCA_903881525.1
GCA_903913365.1
GCA_016202985.1
GCA_016182425.1
GCA_016934635.1
GCA_020639335.1
GCA_012959905.1
GCA_012729995.1
GCA_003562255.1
GCA_020440585.1
GCA_012269595.1
GCA_013288075.1
GCA_003173905.1
GCA_020073215.1
GCA_003487265.1
GCA_003221675.1
GCA_003336385.2
GCA_009842755.1
GCA_016702565.1
GCA_013330055.1
GCA_020426665.1
GCA_016927685.1
GCA_009993565.1
GCA_017477255.1
GCA_012962365.1
GCA_016845155.1
GCA_018812785.1
GCA_016223045.1
GCA_018820315.1
GCA_013695155.1
GCA_009845315.1
GCA_013695905.1
GCA_016296105.1
GCA_015061665.1
GCA_016929905.1
GCA_016936465.1
GCA_018433255.1
GCA_009787025.1
GCA_017560125.1
GCA_016280975.1
GCA_003250915.1
GCA_003647605.1
GCA_016867835.1
GCA_015912355.1
GCA_900769975.1
GCA_017477395.1
GCA_014892285.1
GCA_012959925.1
GCA_004524595.1
GCA_003567575.1
GCA_902619825.1
GCA_009884315.1
GCA_016068345.1
GCA_015844815.1
GCA_007123055.1
GCA_020285485.1
GCA_017443945.1
GCA_003510605.1
GCA_019038625.1
GCA_003648965.1
GCA_910574685.1
GCA_017516045.1
GCA_003508415.1
GCA_903883205.1
GCA_902362205.1
GCA_005801425.1
GCA_015999795.1
GCA_016934875.1
GCA_007120095.1
GCA_018381085.1
GCA_003972975.1
GCA_017456785.1
GCA_903889645.1
GCA_012839485.1
GCA_003558735.1
GCA_007130715.1
GCA_016217865.1
GCA_009991555.1
GCA_016183305.1
GCA_002470185.1
GCA_003562425.1
GCA_003554225.1
GCA_003554735.1
GCA_003567715.1
GCA_011366705.1
GCA_014728865.1
GCA_007122985.1
GCA_020429545.1
GCA_902364975.1
GCA_020436095.1
GCA_905371975.1
GCA_016929295.1
GCA_016199005.1
GCA_018649425.1
GCA_009730955.1
GCA_003697005.1
GCA_003650785.1
GCA_011043475.1
GCA_016926175.1
GCA_004347815.1
GCA_016840165.1
GCA_016628435.1
GCA_013152535.1
GCA_018054545.1
GCA_004173885.1
GCA_017537145.1
GCA_017616625.1
GCA_015487455.1
GCA_015656895.1
GCA_016219985.1
GCA_905198515.1
GCA_903883805.1
GCA_900545915.1
GCA_900550145.1
GCA_902790135.1
GCA_902799065.1
GCA_913020135.1
GCA_017380215.1
GCA_903881605.1
GCA_900554305.1
GCA_903844595.1
GCA_004293705.1
GCA_014381065.1
GCA_009919935.1
GCA_019237935.1
GCA_011371165.1
GCA_913020385.1
GCA_903876795.1
GCA_903823025.1
GCA_018692415.1
GCA_020023655.1
GCA_013821375.1
GCA_910579905.1
GCA_015830825.1
GCA_007845275.1
GCA_008015215.1
GCA_006363995.1
GCA_012735405.1
GCA_007131535.1
GCA_017504565.1
GCA_017851675.1
GCA_020439265.1
GCA_007131025.1
GCA_902610705.1
GCA_016282565.1
GCA_903888025.1
GCA_900539445.1
GCA_905207815.1
GCA_905213025.1
GCA_910585565.1
GCA_020658365.1
GCA_905212245.1
GCA_905236335.1
GCA_902780895.1
GCA_017510005.1
GCA_905182475.1
GCA_017396035.1
GCA_018658565.1
GCA_903834135.1
GCA_905235645.1
GCA_009919185.1
GCA_903898185.1
GCA_903884575.1
GCA_903890175.1
GCA_905234315.1
GCA_017355645.1
GCA_018057935.1
GCA_020166465.1
GCA_016950075.1
GCA_020029035.1
GCA_902577605.1
GCA_902625925.1
GCA_902513345.1
GCA_902512775.1
GCA_902535585.1
GCA_902608415.1
GCA_903870005.1
GCA_903921425.1
GCA_902525515.1
GCA_902609685.1
GCA_020439965.1
GCA_905479255.1
GCA_020405685.1
GCA_009784685.1
GCA_009845005.1
GCA_903881565.1
GCA_009870585.1
GCA_015521295.1
GCA_019891425.1
GCA_013812125.1
GCA_020635975.1
GCA_018432705.1
GCA_016186235.1
GCA_011362255.1
GCA_010672015.1
GCA_010672555.1
GCA_902756095.1
GCA_902791835.1
GCA_903842315.1
GCA_011371925.1
GCA_019752775.1
GCA_016195615.1
GCA_903832315.1
GCA_016781675.1
GCA_015491235.1
GCA_019455155.1
GCA_015660105.1
GCA_902826325.1
GCA_903889285.1
GCA_903900975.1
GCA_013334435.1
GCA_017989015.1
GCA_014379075.1
GCA_015522825.1
GCA_903886245.1
GCA_016931075.1
GCA_013330015.1
GCA_016509215.1
GCA_903925675.1
GCA_001042545.2
GCA_903890045.1
GCA_903891265.1
GCA_903959545.1
GCA_903820955.1
GCA_903843405.1
GCA_903935225.1
GCA_903936935.1
GCA_903940275.1
GCA_903867895.1
GCA_903838325.1
GCA_903849155.1
GCA_903911625.1
GCA_903851655.1
GCA_903835345.1
GCA_903872835.1
GCA_903845715.1
GCA_903925315.1
GCA_903933575.1
GCA_903883515.1
GCA_903889365.1
GCA_913044285.1
GCA_903878955.1
GCA_903861075.1
GCA_903831075.1
GCA_903925975.1
GCA_903933275.1
GCA_913049875.1
GCA_903839015.1
GCA_903929825.1
GCA_913045975.1
GCA_903858385.1
GCA_903853645.1
GCA_013696875.1
GCA_019684535.1
GCA_003599135.1
GCA_019747675.1
GCA_910584255.1
GCA_017446585.1
GCA_017444245.1
GCA_016186225.1
GCA_017505305.1
GCA_018616695.1
GCA_020636325.1
GCA_913048325.1
GCA_016934255.1
GCA_018812445.1
GCA_000014545.1
GCA_017447745.1
GCA_018819465.1
GCA_003312005.1
GCA_913054105.1
GCA_913047615.1
GCA_913031645.1
GCA_000737015.1
GCA_017436025.1
GCA_000312685.1
GCA_020051835.1
GCA_016930855.1
GCA_913061225.1
GCA_016712415.1
GCA_018616845.1
GCA_017468055.1
GCA_017529935.1
GCA_017471175.1
GCA_910588025.1
GCA_019912125.1
GCA_009995365.1
GCA_019684795.1
GCA_013813985.1
GCA_903828485.1
GCA_903829135.1
GCA_913043125.1
GCA_903839175.1
GCA_903836555.1
GCA_913041405.1
GCA_903958835.1
GCA_903881085.1
GCA_903828385.1
GCA_903885165.1
GCA_903905525.1
GCA_903849545.1
GCA_903929005.1
GCA_903890445.1
GCA_903878205.1
GCA_903846255.1
GCA_903854905.1
GCA_903831845.1
GCA_903916715.1
GCA_903885535.1
GCA_903932375.1
GCA_903958705.1
GCA_903927625.1
GCA_903922435.1
GCA_903868345.1
GCA_903845015.1
GCA_903900185.1
GCA_903927775.1
GCA_903937925.1
GCA_903916275.1
GCA_903840145.1
GCA_001042525.2
GCA_903881535.1
GCA_014903125.1
GCA_013331165.1
GCA_017859695.1
GCA_903900085.1
GCA_018060305.1
GCA_013335725.1
GCA_903929045.1
GCA_903880305.1
GCA_903904795.1
GCA_011774915.1
GCA_015494005.1
GCA_015484815.1
GCA_016781805.1
GCA_016195605.1
GCA_016937075.1
GCA_011043185.1
GCA_903913385.1
GCA_902802715.1
GCA_902778555.1
GCA_010692375.1
GCA_010692585.1
GCA_011364075.1
GCA_016195445.1
GCA_018435445.1
GCA_009929835.1
GCA_019694925.1
GCA_018340895.1
GCA_015521075.1
GCA_903867855.1
GCA_009842005.1
GCA_009787785.1
GCA_013360665.1
GCA_017942505.1
GCA_017854515.1
GCA_014239995.1
GCA_903857225.1
GCA_902629085.1
GCA_902601725.1
GCA_902572265.1
GCA_902512165.1
GCA_902598135.1
GCA_902597955.1
GCA_902548635.1
GCA_902617815.1
GCA_020029095.1
GCA_016950015.1
GCA_019912505.1
GCA_902551755.1
GCA_013449675.1
GCA_017355635.1
GCA_902797045.1
GCA_903870385.1
GCA_903824825.1
GCA_903897815.1
GCA_010024735.1
GCA_905236915.1
GCA_903877135.1
GCA_018651515.1
GCA_014866775.1
GCA_017652285.1
GCA_903868885.1
GCA_902780785.1
GCA_905233865.1
GCA_905196985.1
GCA_910589135.1
GCA_020658055.1
GCA_905197555.1
GCA_905206635.1
GCA_905198275.1
GCA_910579995.1
GCA_016280685.1
GCA_902622165.1
GCA_018006875.1
GCA_020439325.1
GCA_017855145.1
GCA_017628105.1
GCA_007118935.1
GCA_012520755.1
GCA_006364215.1
GCA_017988255.1
GCA_007845325.1
GCA_015830535.1
GCA_910578295.1
GCA_004525305.1
GCA_018435905.1
GCA_018654885.1
GCA_903827005.1
GCA_903826865.1
GCA_913052175.1
GCA_019234115.1
GCA_016788765.1
GCA_004294025.1
GCA_900549075.1
GCA_903843435.1
GCA_017384125.1
GCA_903939755.1
GCA_902635655.1
GCA_902777145.1
GCA_902791465.1
GCA_900539135.1
GCA_905204075.1
GCA_903883065.1
GCA_910573995.1
GCA_017472505.1
GCA_018334595.1
GCA_003963335.1
GCA_017965565.1
GCA_017560325.1
GCA_017988335.1
GCA_013151215.1
GCA_016628635.1
GCA_016839585.1
GCA_020062485.1
GCA_018304385.1
GCA_013415605.1
GCA_003649495.1
GCA_015489715.1
GCA_018646885.1
GCA_015486555.1
GCA_015485555.1
GCA_016786495.1
GCA_018371925.1
GCA_015491115.1
GCA_007130665.1
GCA_003566555.1
GCA_016931255.1
GCA_012520725.1
GCA_012521575.1
GCA_003557245.1
GCA_003551085.1
GCA_016198275.1
GCA_016776865.1
GCA_903854795.1
GCA_020058355.1
GCA_007122495.1
GCA_903920495.1
GCA_018399615.1
GCA_017462015.1
GCA_015487365.1
GCA_020445045.1
GCA_900756475.1
GCA_012517485.1
GCA_014190675.1
GCA_005776395.1
GCA_020429745.1
GCA_905205225.1
GCA_016183335.1
GCA_910575665.1
GCA_020633795.1
GCA_011364065.1
GCA_015262895.1
GCA_007571365.1
GCA_012521675.1
GCA_013298075.1
GCA_007131235.1
GCA_015845405.1
GCA_010994585.1
GCA_016925035.1
GCA_902615365.1
GCA_003559275.1
GCA_016840385.1
GCA_009887095.1
GCA_020138295.1
GCA_017994525.1
GCA_017934655.1
GCA_015912375.1
GCA_018676415.1
GCA_020060575.1
GCA_012974435.1
GCA_900760985.1
GCA_017522785.1
GCA_016934265.1
GCA_018436635.1
GCA_017998095.1
GCA_017993455.1
GCA_015061495.1
GCA_017458805.1
GCA_013697015.1
GCA_009835365.1
GCA_013817435.1
GCA_018822745.1
GCA_003599535.1
GCA_016188495.1
GCA_900759195.1
GCA_016880695.1
GCA_011773325.1
GCA_903939545.1
GCA_004173185.1
GCA_013867285.1
GCA_016713905.1
GCA_004356555.1
GCA_009837425.1
GCA_004526155.1
GCA_011380285.1
GCA_011054765.1
GCA_017991375.1
GCA_020073565.1
GCA_009694905.1
GCA_013288105.1
GCA_020440315.1
GCA_012800035.1
GCA_005779745.1
GCA_005791025.1
GCA_003511065.1
GCA_016934535.1
GCA_016204465.1
GCA_019661915.1
GCA_016205055.1
GCA_903933035.1
GCA_012965515.1
GCA_020050415.1
GCA_910587055.1
GCA_905206065.1
GCA_003343975.1
GCA_017441925.1
GCA_004553105.1
GCA_902387095.1
GCA_015722565.1
GCA_018971305.1
GCA_020061355.1
GCA_016291555.1
GCA_903934455.1
GCA_016462605.1
GCA_018053425.1
GCA_011331335.1
GCA_003487805.1
GCA_016223145.1
GCA_003150175.1
GCA_003133265.1
GCA_003509545.1
GCA_019246535.1
GCA_003142995.1
GCA_903642225.1
GCA_003131405.1
GCA_016464765.1
GCA_017307785.1
GCA_003152255.1
GCA_016721315.1
GCA_016720295.1
GCA_003325885.1
GCA_013178165.1
GCA_009729275.1
GCA_903892045.1
GCA_903871765.1
GCA_002142165.1
GCA_900321055.1
GCA_900321635.1
GCA_900313835.1
GCA_902785725.1
GCA_902509975.1
GCA_902793375.1
GCA_905204035.1
GCA_903833765.1
GCA_900553035.1
GCA_902790625.1
GCA_903819705.1
GCA_910579555.1
GCA_012729915.1
GCA_903933145.1
GCA_903869145.1
GCA_013707575.1
GCA_016219375.1
GCA_008933365.1
GCA_020438665.1
GCA_017549105.1
GCA_003387835.1
GCA_011042295.1
GCA_013178315.1
GCA_016702515.1
GCA_020248265.1
GCA_003599615.1
GCA_013792005.1
GCA_019242165.1
GCA_018257375.1
GCA_003483065.1
GCA_013298525.1
GCA_020632515.1
GCA_020059835.1
GCA_003488725.1
GCA_017999815.1
GCA_018005585.1
GCA_016721385.1
GCA_016197145.1
GCA_015232195.1
GCA_017853415.1
GCA_015522385.1
GCA_020696345.1
GCA_017395855.1
GCA_020346725.1
GCA_013153685.1
GCA_003500245.1
GCA_003135055.1
GCA_002716765.1
GCA_017990775.1
GCA_900769675.1
GCA_018661505.1
GCA_007130355.1
GCA_018646925.1
GCA_003514245.1
GCA_015655415.1
GCA_905372835.1
GCA_017432985.1
GCA_012719225.1
GCA_016212665.1
GCA_003559865.1
GCA_902732755.1
GCA_014379355.1
GCA_009836725.1
GCA_018651005.1
GCA_011088155.1
GCA_002695375.1
GCA_019636115.1
GCA_003507735.1
GCA_902634135.1
GCA_014381645.1
GCA_002688185.1
GCA_016789825.1
GCA_020053055.1
GCA_013329035.1
GCA_018268895.1
GCA_015232365.1
GCA_014763765.1
GCA_003165955.1
GCA_019636495.1
GCA_016704625.1
GCA_003559525.1
GCA_002723085.1
GCA_007571305.1
GCA_016178105.1
GCA_018693615.1
GCA_017991485.1
GCA_018653545.1
GCA_019637895.1
GCA_016176725.1
GCA_016938695.1
GCA_011055725.1
GCA_016217765.1
GCA_016284035.1
GCA_007127295.1
GCA_002697405.1
GCA_002714055.1
GCA_002686605.1
GCA_009920915.1
GCA_004213025.1
GCA_018657205.1
GCA_902522335.1
GCA_016709225.1
GCA_019090615.1
GCA_011525745.1
GCA_018268595.1
GCA_020633385.1
GCA_018700735.1
GCA_019426305.1
GCA_013042565.1
GCA_012744475.1
GCA_005792355.1
GCA_902545045.1
GCA_903166165.1
GCA_017625875.1
GCA_903867145.1
GCA_020431785.1
GCA_018969185.1
GCA_003556235.1
GCA_018896115.1
GCA_016779845.1
GCA_016719885.1
GCA_018456165.1
GCA_009778915.1
GCA_016763035.1
GCA_016872495.1
GCA_016188705.1
GCA_020637955.1
GCA_002691525.1
GCA_016716565.1
GCA_009692685.1
GCA_020428685.1
GCA_009994045.1
GCA_019638115.1
GCA_016713175.1
GCA_016706595.1
GCA_018701215.1
GCA_013178055.1
GCA_019649595.1
GCA_014654775.1
GCA_018649075.1
GCA_002400645.1
GCA_016778185.1
GCA_018780745.1
GCA_008638245.1
GCA_002705125.1
GCA_002693005.1
GCA_016790845.1
GCA_900470705.1
GCA_019651175.1
GCA_003269485.1
GCA_008015145.1
GCA_002358555.1
GCA_903822145.1
GCA_004144285.1
GCA_018657895.1
GCA_016838785.1
GCA_013378375.1
GCA_016199985.1
GCA_002308775.1
GCA_009695415.1
GCA_900538325.1
GCA_913044325.1
GCA_007117565.1
GCA_013345705.1
GCA_002344645.1
GCA_013030285.1
GCA_900548015.1
GCA_902613995.1
GCA_008642095.1
GCA_903901515.1
GCA_900545845.1
GCA_902791965.1
GCA_014867925.1
GCA_012719905.1
GCA_017745475.1
GCA_016819815.1
GCA_905209275.1
GCA_902706395.1
GCA_019418655.1
GCA_002160435.1
GCA_014251775.1
GCA_003157895.1
GCA_902363925.1
GCA_014867725.1
GCA_002011295.1
GCA_015491935.1
GCA_019779765.1
GCA_017850375.1
GCA_020435825.1
GCA_900767695.1
GCA_003456855.1
GCA_003001875.1
GCA_900142465.1
GCA_020443485.1
GCA_002337335.1
GCA_012511645.1
GCA_018913505.1
GCA_902782175.1
GCA_003121785.1
GCA_003159875.1
GCA_017990215.1
GCA_004211355.1
GCA_020723735.1
GCA_018265635.1
GCA_014879865.1
GCA_905195065.1
GCA_002568785.1
GCA_016101285.1
GCA_009362525.1
GCA_017635095.1
GCA_002434335.1
GCA_018006115.1
GCA_902544355.1
GCA_910577435.1
GCA_001635535.1
GCA_002324005.1
GCA_012959225.1
GCA_018671275.1
GCA_003358465.1
GCA_903862095.1
GCA_005800415.1
GCA_018687555.1
GCA_016771205.1
GCA_013337455.1
GCA_001316815.2
GCA_013403545.1
GCA_910587735.1
GCA_003535675.1
GCA_012512895.1
GCA_902830345.1
GCA_902833065.1
GCA_001531385.1
GCA_003003575.1
GCA_004195315.1
GCA_002399315.1
GCA_002483785.1
GCA_014723155.1
GCA_011372975.1
GCA_001022355.1
GCA_900185925.1
GCA_003506925.1
GCA_002634385.1
GCA_018917315.1
GCA_903895575.1
GCA_002253075.1
GCA_002095795.1
GCA_903820065.1
GCA_009922725.1
GCA_014376765.1
GCA_001724605.1
GCA_013205055.1
GCA_014042355.1
GCA_003162615.1
GCA_013299895.1
GCA_020554975.1
GCA_001307415.1
GCA_001899125.1
GCA_002218725.1
GCA_002874655.2
GCA_902386385.1
GCA_015272665.1
GCA_006151825.1
GCA_002400285.1
GCA_002341985.1
GCA_014170655.1
GCA_003579005.1
GCA_900126875.1
GCA_016814835.1
GCA_016006645.1
GCA_000761395.1
GCA_003026675.1
GCA_009718005.1
GCA_003751725.1
GCA_003035095.1
GCA_016744625.1
GCA_019731835.1
GCA_016812825.1
GCA_002019535.1
GCA_020720425.1
GCA_002075345.1
GCA_019748995.1
GCA_011601185.1
GCA_014227505.1
GCA_002328915.1
GCA_001954425.1
GCA_000724525.1
GCA_003251515.1
GCA_008668295.1
GCA_002711455.1
GCA_004564655.1
GCA_002929555.1
GCA_012029265.1
GCA_000732885.1
GCA_002283845.1
GCA_002436375.1
GCA_004195855.1
GCA_020092325.1
GCA_018623095.1
GCA_003849685.1
GCA_014349165.1
GCA_004341515.1
GCA_902770975.1
GCA_016595685.1
GCA_005930925.1
GCA_019405445.1
GCA_020726055.1
GCA_003026535.1
GCA_016814035.1
GCA_001690235.1
GCA_002237755.1
GCA_017543785.1
GCA_001593395.2
GCA_900215285.1
GCA_017302555.1
GCA_019718815.1
GCA_001014645.1
GCA_014884215.1
GCA_003432465.1
GCA_001996205.1
GCA_020172005.1
GCA_003476025.1
GCA_017471675.1
GCA_017476735.1
GCA_003936175.1
GCA_003510655.1
GCA_011322345.1
GCA_003031575.1
GCA_009719215.1
GCA_018130895.1
GCA_019705395.1
GCA_018368145.1
GCA_013297465.1
GCA_900755945.1
GCA_002351845.1
GCA_008689805.1
GCA_905193425.1
GCA_905213395.1
GCA_020687575.1
GCA_905208425.1
GCA_002498065.1
GCA_015559455.1
GCA_902830865.1
GCA_000400225.1
GCA_014268055.1
GCA_002160895.1
GCA_019913065.1
GCA_002932895.1
GCA_018598545.1
GCA_003660355.1
GCA_905204185.1
GCA_008370685.1
GCA_009183485.1
GCA_019749345.1
GCA_016820535.1
GCA_016106265.1
GCA_018434565.1
GCA_000350565.1
GCA_014836675.1
GCA_019669025.1
GCA_000403905.1
GCA_014145155.1
GCA_002932475.1
GCA_020521355.1
GCA_001468395.1
GCA_002931515.1
GCA_003580755.1
GCA_900299135.1
GCA_017168435.1
GCA_001429785.1
GCA_001429125.1
GCA_010998655.1
GCA_014695475.1
GCA_017992675.1
GCA_017569205.1
GCA_013302095.1
GCA_902705465.1
GCA_000423965.1
GCA_004155235.1
GCA_000718755.1
GCA_003752345.1
GCA_002087025.1
GCA_001681795.1
GCA_012986425.1
GCA_902706445.1
GCA_001715775.1
GCA_002752515.1
GCA_004153875.1
GCA_001723565.1
GCA_003339105.1
GCA_018914045.1
GCA_000830155.1
GCA_003569605.1
GCA_000760575.1
GCA_001276125.1
GCA_017571985.1
GCA_009915195.1
GCA_003426715.1
GCA_002808595.1
GCA_016903635.1
GCA_000328285.1
GCA_905198905.1
GCA_013823265.1
GCA_015234645.1
GCA_905201325.1
GCA_015355235.1
GCA_020024875.1
GCA_014380555.1
GCA_020441745.1
GCA_013149275.1
GCA_001665905.1
GCA_000466505.1
GCA_915062895.1
GCA_002159835.1
GCA_002921195.1
GCA_015234465.1
GCA_018596285.1
GCA_004570345.1
GCA_018799065.1
GCA_001276415.1
GCA_014220275.1
GCA_003953055.1
GCA_020249925.1
GCA_002023505.1
GCA_019048085.1
GCA_001954035.1
GCA_019144085.1
GCA_017526785.1
GCA_002943475.1
GCA_000513995.1
GCA_005435235.1
GCA_016124495.1
GCA_017998355.1
GCA_020742955.1
GCA_009725885.1
GCA_006246225.1
GCA_002929095.1
GCA_018415865.1
GCA_903883035.1
GCA_013203845.1
GCA_004297865.1
GCA_005790275.1
GCA_017815025.1
GCA_019443525.1
GCA_002777865.1
GCA_001462045.1
GCA_000272405.2
GCA_003751205.1
GCA_002849325.1
GCA_002875235.1
GCA_002338525.1
GCA_016756575.1
GCA_009991585.1
GCA_001566825.1
GCA_020246205.1
GCA_002722965.1
GCA_913048395.1
GCA_011771315.1
GCA_019195395.1
GCA_900169375.1
GCA_902502895.2
GCA_900114185.1
GCA_008421305.1
GCA_016939055.1
GCA_002481605.1
GCA_018698455.1
GCA_002940185.1
GCA_001626295.1
GCA_002255545.1
GCA_009363675.1
GCA_013141015.1
GCA_904830875.1
GCA_001626525.1
GCA_018666875.1
GCA_905620515.1
GCA_905194015.1
GCA_013307435.1
GCA_002683675.1
GCA_002388415.1
GCA_002413075.1
GCA_002703435.1
GCA_020252515.1
GCA_001813565.1
GCA_016746095.1
GCA_002067065.1
GCA_018052705.1
GCA_014842995.1
GCA_905198045.1
GCA_002508475.1
GCA_006538325.1
GCA_017308495.1
GCA_002262885.1
GCA_018060035.1
GCA_017387325.1
GCA_017643345.1
GCA_000799035.1
GCA_003469205.1
GCA_003458885.1
GCA_905371935.1
GCA_003992055.1
GCA_016100425.1
GCA_015752025.1
GCA_001917095.1
GCA_900553605.1
GCA_001809345.1
GCA_017996835.1
GCA_002138715.1
GCA_012510405.1
GCA_001553055.1
GCA_900538385.1
GCA_013823215.1
GCA_900542515.1
GCA_905219695.1
GCA_003434625.1
GCA_011751965.1
GCA_910578865.1
GCA_002025975.1
GCA_019225105.1
GCA_002481865.1
GCA_020637515.1
GCA_019890675.1
GCA_020807705.1
GCA_003115995.1
GCA_018206095.1
GCA_902461455.1
GCA_902646515.1
GCA_000377885.1
GCA_000159855.2
GCA_019454085.1
GCA_014077215.1
GCA_018617555.1
GCA_003450855.1
GCA_018917825.1
GCA_020724765.1
GCA_003086915.1
GCA_017983715.1
GCA_905620495.1
GCA_001027745.1
GCA_008081115.1
GCA_001956865.1
GCA_000155615.1
GCA_000765215.1
GCA_903863245.1
GCA_014200725.1
GCA_012184455.1
GCA_013284345.1
GCA_003490025.1
GCA_001921745.1
GCA_003663825.1
GCA_016744255.1
GCA_002407605.1
GCA_013109955.1
GCA_000961715.1
GCA_011378915.1
GCA_000181515.1
GCA_004803405.1
GCA_001995005.1
GCA_003335585.1
GCA_013318415.1
GCA_014164635.1
GCA_003947325.1
GCA_001423405.1
GCA_013816515.1
GCA_014192645.1
GCA_900299285.1
GCA_020737865.1
GCA_020404045.1
GCA_014194895.1
GCA_001885315.1
GCA_019973475.1
GCA_902769175.1
GCA_003252015.1
GCA_002928365.1
GCA_016101025.1
GCA_016625425.1
GCA_019718715.1
GCA_014873705.1
GCA_002281895.1
GCA_000830175.1
GCA_001683375.1
GCA_016887465.1
GCA_005937905.2
GCA_003812745.1
GCA_012027375.1
GCA_019457495.1
GCA_002742445.1
GCA_019977175.1
GCA_003023875.1
GCA_004745355.1
GCA_019209905.1
GCA_011394755.1
GCA_002246015.1
GCA_017655185.1
GCA_000801755.2
GCA_014279975.1
GCA_002752055.1
GCA_000954115.1
GCA_003949995.1
GCA_011065855.2
GCA_014695875.1
GCA_001983015.1
GCA_013388355.1
GCA_019635175.1
GCA_001648135.1
GCA_018438165.1
GCA_003268535.2
GCA_013705725.1
GCA_013111185.1
GCA_018325865.1
GCA_011067205.1
GCA_002998315.1
GCA_017934265.1
GCA_900000185.2
GCA_009627655.1
GCA_014897595.1
GCA_903888855.1
GCA_002870365.1
GCA_002978875.2
GCA_001747895.1
GCA_000154745.2
GCA_003939865.1
GCA_011742525.1
GCA_910595865.1
GCA_016502345.1
GCA_017585125.1
GCA_003851805.1
GCA_902531675.1
GCA_009720295.1
GCA_015554795.1
GCA_013103685.1
GCA_005518075.1
GCA_002872565.1
GCA_002269485.1
GCA_900380025.1
GCA_002299745.1
GCA_001625715.1
GCA_003351185.1
GCA_002983555.1
GCA_015477865.1
GCA_004766195.1
GCA_905479555.1
GCA_014062095.1
GCA_018106165.1
GCA_903883645.1
GCA_000495935.2
GCA_000742435.1
GCA_000239135.3
GCA_001476875.1
GCA_003041155.1
GCA_002940235.1
GCA_000347015.1
GCA_003312685.2
GCA_016605305.1
GCA_009724885.1
GCA_002860465.1
GCA_009893025.1
GCA_018499425.1
GCA_000760955.1
GCA_014844455.1
GCA_001572855.1
GCA_002927525.1
GCA_002138445.1
GCA_001009535.1
GCA_902159525.1
GCA_009013415.1
GCA_004312285.1
GCA_007680795.1
GCA_015256065.1
GCA_007679575.1
GCA_013386965.1
GCA_014925475.1
GCA_900590305.1
GCA_015547855.1
GCA_013302815.1
GCA_002356715.1
GCA_001853965.1
GCA_020782055.1
GCA_900098615.1
GCA_001956475.1
GCA_002027445.1
GCA_002797155.1
GCA_013096895.1
GCA_005796055.1
GCA_020790175.1
GCA_000228345.2
GCA_019917455.1
GCA_015739765.1
GCA_013321295.1
GCA_001982025.1
GCA_018993945.1
GCA_902785215.1
GCA_000818795.1
GCA_002897535.1
GCA_901482495.1
GCA_902830685.1
GCA_020682765.1
GCA_009759885.1
GCA_000667005.1
GCA_006438655.1
GCA_003493245.1
GCA_000464615.2
GCA_003732175.1
GCA_900132355.1
GCA_008565405.1
GCA_001039445.1
GCA_902831245.1
GCA_015261945.1
GCA_003204245.1
GCA_016765755.1
GCA_002478425.1
GCA_000204115.1
GCA_016598915.1
GCA_900196965.1
GCA_019047925.1
GCA_002092635.1
GCA_020405325.1
GCA_001655815.1
GCA_003932325.1
GCA_001009955.1
GCA_012277025.1
GCA_015261135.1
GCA_003943455.1
GCA_001072115.1
GCA_000470455.1
GCA_006539105.1
GCA_017744335.1
GCA_000320985.2
GCA_003390695.1
GCA_016809535.1
GCA_002005795.1
GCA_003580285.1
GCA_001682715.1
GCA_003286695.1
GCA_003252795.1
GCA_015262355.1
GCA_009498615.1
GCA_013624995.1
GCA_017166685.1
GCA_002860845.1
GCA_019402445.1
GCA_015557295.1
GCA_001597525.1
GCA_013798355.1
GCA_011320415.1
GCA_001405335.1
GCA_000244475.3
GCA_003959265.1
GCA_008580885.1
GCA_003434265.1
GCA_900116155.1
GCA_010377275.1
GCA_019132315.1
GCA_900196915.1
GCA_900406815.1
GCA_001677255.1
GCA_002860945.1
GCA_017920935.1
GCA_014228185.1
GCA_002096135.1
GCA_008633025.1
GCA_000734055.1
GCA_016890065.1
GCA_001008835.1
GCA_003703085.1
GCA_014525785.1
GCA_000370925.1
GCA_000215025.2
GCA_900548655.1
GCA_016403185.1
GCA_001922285.1
GCA_019092065.1
GCA_019844055.1
GCA_000967485.1
GCA_001469735.1
GCA_008083465.1
GCA_013867415.1
GCA_020709285.1
GCA_017052175.1
GCA_011440455.1
GCA_009363775.1
GCA_009828985.1
GCA_009004055.1
GCA_000836095.1
GCA_000309015.1
GCA_003413155.1
GCA_003416425.1
GCA_004376045.1
GCA_020257225.1
GCA_014870105.1
GCA_015264155.1
GCA_000967095.1
GCA_019929405.1
GCA_016918775.1
GCA_000718525.1
GCA_903886085.1
GCA_902782155.1
GCA_000332835.1
GCA_015287805.1
GCA_001587405.1
GCA_000179975.1
GCA_002095235.1
GCA_014864805.1
GCA_000235505.1
GCA_002775105.1
GCA_007786365.1
GCA_019714115.1
GCA_003006715.1
GCA_013301365.1
GCA_905373135.1
GCA_905207405.1
GCA_019649915.1
GCA_015553205.1
GCA_014266475.1
GCA_007292115.1
GCA_019127455.1
GCA_008690155.1
GCA_905371385.1
GCA_007681635.1
GCA_003437825.1
GCA_018861235.1
GCA_009706545.1
GCA_916720605.1
GCA_002862005.1
GCA_019375935.1
GCA_009678965.1
GCA_007786035.1
GCA_015548855.1
GCA_003438135.1
GCA_000269545.1
GCA_019130635.1
GCA_000231255.1
GCA_018792625.1
GCA_003944005.1
GCA_013798785.1
GCA_002776615.1
GCA_003130165.1
GCA_001064575.1
GCA_018704165.1
GCA_001567095.1
GCA_003594975.1
GCA_002920805.1
GCA_900099885.1
GCA_001399595.1
GCA_002556045.1
GCA_009756755.1
GCA_001880365.1
GCA_013299805.1
GCA_002937375.1
GCA_009495565.1
GCA_014890475.1
GCA_004802505.1
GCA_020217905.1
GCA_000214115.2
GCA_902500435.1
GCA_002105575.1
GCA_020624745.1
GCA_002253285.1
GCA_003444715.1
GCA_018107745.1
GCA_014170075.1
GCA_017565995.1
GCA_002276145.1
GCA_001306735.1
GCA_000971685.2
GCA_009679655.1
GCA_005804285.1
GCA_003048755.1
GCA_016028635.1
GCA_003697675.1
GCA_001369035.1
GCA_020162255.1
GCA_004002595.1
GCA_019795835.1
GCA_020531805.1
GCA_001149645.1
GCA_007989545.1
GCA_000217775.1
GCA_900249735.1
GCA_020088805.1
GCA_013376745.1
GCA_012910695.1
GCA_900458675.1
GCA_001677095.1
GCA_003942405.1
GCA_001560215.1
GCA_003027095.1
GCA_003492625.1
GCA_002838285.1
GCA_012843465.1
GCA_015276755.1
GCA_016881845.1
GCA_014228885.1
GCA_003626305.1
GCA_001406315.1
GCA_009743995.1
GCA_019037585.1
GCA_015137855.1
GCA_009863785.1
GCA_905213375.1
GCA_020524185.1
GCA_013186195.1
GCA_015478525.1
GCA_013296465.1
GCA_900635105.1
GCA_013357505.1
GCA_000367625.2
GCA_016807705.1
GCA_018500235.1
GCA_013290495.1
GCA_008727315.1
GCA_900458595.1
GCA_902833605.1
GCA_000240035.1
GCA_001577465.1
GCA_017298715.1
GCA_001043735.1
GCA_001676575.1
GCA_009809595.1
GCA_000807975.1
GCA_001932145.1
GCA_000963635.1
GCA_003053135.1
GCA_004168545.1
GCA_900118815.1
GCA_008329455.1
GCA_016838375.1
GCA_013693605.1
GCA_000478425.1
GCA_003579935.1
GCA_000512955.1
GCA_000979685.1
GCA_000499365.1
GCA_000175535.1
GCA_009947575.1
GCA_000597945.2
GCA_015223265.1
GCA_016882005.1
GCA_000255235.1
GCA_004635385.1
GCA_007786195.1
GCA_003943355.1
GCA_001043435.1
GCA_009626195.1
GCA_000318015.1
GCA_019127635.1
GCA_000304415.1
GCA_000472785.1
GCA_003458745.1
GCA_003457925.1
GCA_009720005.1
GCA_005844865.1
GCA_015557875.1
GCA_009876265.1
GCA_008572685.1
GCA_015667315.1
GCA_900624715.1
GCA_015547655.1
GCA_003473045.1
GCA_905205115.1
GCA_003469155.1
GCA_001463005.1
GCA_015556115.1
GCA_003460315.1
GCA_019413745.1
GCA_011019675.1
GCA_014846615.1
GCA_003457805.1
GCA_003856415.1
GCA_017356385.1
GCA_000025805.1
GCA_020782915.1
GCA_013114435.1
GCA_902757465.1
GCA_016604695.1
GCA_018141205.1
GCA_001874445.1
GCA_003850825.1
GCA_016603995.1
GCA_000021885.1
GCA_006715795.1
GCA_018604685.1
GCA_001698675.1
GCA_003437785.1
GCA_001691605.1
GCA_003030985.1
GCA_016758345.1
GCA_019425815.1
GCA_001090165.1
GCA_018742285.1
GCA_016406465.1
GCA_004332555.2
GCA_002155285.1
GCA_001736045.1
GCA_017912235.1
GCA_001596755.1
GCA_003671995.1
GCA_015912945.1
GCA_003967135.1
GCA_000190095.2
GCA_008579445.1
GCA_019823915.1
GCA_014884505.1
GCA_000482525.1
GCA_015555105.1
GCA_013344645.1
GCA_902830085.1
GCA_002911595.1
GCA_009793205.1
GCA_000366825.1
GCA_005311205.1
GCA_000517605.1
GCA_002996385.1
GCA_001575075.1
GCA_012272655.1
GCA_002865825.1
GCA_009727945.1
GCA_000567945.1
GCA_900489525.1
GCA_001274615.1
GCA_003346795.1
GCA_000965065.1
GCA_000245155.2
GCA_011365165.1
GCA_009883835.1
GCA_902497395.1
GCA_000818375.1
GCA_015553845.1
GCA_006124795.1
GCA_001624615.1
GCA_015709365.1
GCA_019931715.1
GCA_014142545.1
GCA_000525715.1
GCA_016307185.1
GCA_002484215.1
GCA_002633905.1
GCA_003482255.1
GCA_000712375.1
GCA_019394845.1
GCA_002096935.1
GCA_001746675.1
GCA_001922065.1
GCA_000759485.1
GCA_011464015.1
GCA_000018725.1
GCA_001569455.1
GCA_001908495.1
GCA_013357605.1
GCA_000834945.1
GCA_002844435.1
GCA_002093995.1
GCA_000833235.1
GCA_001060475.1
GCA_001180065.1
GCA_003999715.1
GCA_000738325.1
GCA_002345985.1
GCA_002173755.1
GCA_003606245.1
GCA_001999805.1
GCA_000742735.1
GCA_000590615.1
GCA_002355995.1
GCA_020412485.1
GCA_002998415.1
GCA_002248195.1
GCA_001608495.1
GCA_017584245.1
GCA_001753385.1
GCA_012931625.1
GCA_003572115.1
GCA_001997325.1
GCA_000215585.2
GCA_002236895.1
GCA_003352225.1
GCA_002213485.1
GCA_000186585.1
GCA_013394475.2
GCA_900155855.1
GCA_000648735.3
GCA_900457165.1
GCA_008085755.1
GCA_014334375.1
GCA_015840115.1
GCA_019552005.1
GCA_002356575.1
GCA_014858815.1
GCA_008801385.1
GCA_015475935.1
GCA_003290365.1
GCA_900475165.1
GCA_005082145.1
GCA_001697165.1
GCA_002952635.1
GCA_014899465.1
GCA_001865635.4
GCA_003704015.1
GCA_000817515.1
GCA_017696055.1
GCA_002966695.1
GCA_004142705.2
GCA_008931135.1
GCA_900475545.1
GCA_009739925.1
GCA_019330145.1
GCA_016952955.1
GCA_001515765.1
GCA_015159615.2
GCA_007107025.1
GCA_013401475.1
GCA_001293445.1
GCA_003030105.1
GCA_002119485.1
GCA_000589875.1
GCA_000730425.1
GCA_002407125.1
GCA_015337285.1
GCA_903932605.1
GCA_002804185.1
GCA_019330225.1
GCA_016917795.1
GCA_020138495.1
GCA_009650035.1
GCA_003031915.1
GCA_002966715.1
GCA_019325115.1
GCA_000179295.1
GCA_005518015.1
GCA_002976375.1
GCA_017901035.1
GCA_002952615.1
GCA_013487785.1
GCA_900474955.1
GCA_001636055.1
GCA_000006725.1
GCA_003355335.1
GCA_017569245.1
GCA_001541305.1
GCA_009884055.1
GCA_001936375.1
GCA_000163915.2
GCA_014334075.1
GCA_008085695.1
GCA_900457135.1
GCA_000344335.2
GCA_002197325.1
GCA_016105505.1
GCA_000009745.1
GCA_002257505.1
GCA_003144175.1
GCA_006494795.1
GCA_000172475.1
GCA_900445515.1
GCA_003572015.1
GCA_017724155.1
GCA_001752885.1
GCA_903890905.1
GCA_001686305.1
GCA_000159455.2
GCA_004025445.1
GCA_003020795.1
GCA_002378965.1
GCA_000590675.1
GCA_007431185.1
GCA_012273415.1
GCA_000738245.1
GCA_000959165.1
GCA_017378315.3
GCA_013306015.1
GCA_008638035.1
GCA_002249045.1
GCA_020809165.1
GCA_001659645.1
GCA_009767555.1
GCA_000834475.1
GCA_003591575.1
GCA_006539405.1
GCA_010232785.1
GCA_001568445.1
GCA_000740945.1
GCA_000835085.1
GCA_000015085.1
GCA_001922045.1
GCA_004355785.1
GCA_019929505.1
GCA_019394755.1
GCA_000725005.1
GCA_018255775.1
GCA_001572765.1
GCA_001885295.1
GCA_002483375.1
GCA_014142575.1
GCA_013388335.1
GCA_015698225.1
GCA_003355625.1
GCA_015555595.1
GCA_001557775.1
GCA_902497425.1
GCA_009763565.1
GCA_015548535.1
GCA_003086455.1
GCA_003255875.1
GCA_000270225.1
GCA_000567925.1
GCA_900489515.1
GCA_001029395.1
GCA_003058445.1
GCA_017301895.1
GCA_008932785.1
GCA_002996005.1
GCA_005311145.1
GCA_000023185.1
GCA_009793195.1
GCA_003431765.1
GCA_000480275.1
GCA_902829815.1
GCA_000482425.1
GCA_015704005.1
GCA_019998625.1
GCA_005158025.1
GCA_019823855.1
GCA_000190115.2
GCA_009811875.1
GCA_900635345.1
GCA_015912435.1
GCA_017911785.1
GCA_001714565.1
GCA_000471945.1
GCA_004006115.1
GCA_012273155.1
GCA_016802335.1
GCA_016864255.1
GCA_018739645.1
GCA_001147045.1
GCA_019426045.1
GCA_000808595.1
GCA_009676425.1
GCA_009077915.1
GCA_001698605.1
GCA_020662095.1
GCA_018604625.1
GCA_006716005.1
GCA_900450925.1
GCA_016604165.1
GCA_000285315.1
GCA_002891825.2
GCA_018286375.1
GCA_016604645.1
GCA_902771215.1
GCA_013114485.1
GCA_017641775.1
GCA_001050455.1
GCA_015551125.1
GCA_002191915.1
GCA_019131135.1
GCA_014846355.1
GCA_001444715.2
GCA_018379595.1
GCA_013300745.1
GCA_003475505.1
GCA_017151615.1
GCA_001404535.1
GCA_017850405.1
GCA_015554725.1
GCA_902167935.1
GCA_905199235.1
GCA_003460005.1
GCA_008572535.1
GCA_000371685.1
GCA_009876255.1
GCA_015555775.1
GCA_005844535.1
GCA_014865325.1
GCA_019132285.1
GCA_000218265.1
GCA_014189435.1
GCA_019127955.1
GCA_000317955.1
GCA_009626435.1
GCA_001043275.1
GCA_019929885.1
GCA_005844525.1
GCA_004636285.1
GCA_000241895.1
GCA_015275335.1
GCA_015223305.1
GCA_002128145.1
GCA_000192105.1
GCA_000174975.1
GCA_000009025.1
GCA_000979635.1
GCA_003580035.1
GCA_000689655.1
GCA_900461615.1
GCA_002035265.1
GCA_016837405.1
GCA_900118745.1
GCA_003469685.1
GCA_004119295.1
GCA_003062025.1
GCA_000963675.1
GCA_001932235.1
GCA_002948215.1
GCA_001433855.1
GCA_900454755.1
GCA_002081875.1
GCA_001676505.1
GCA_017298775.1
GCA_902833345.1
GCA_018408855.1
GCA_000302515.1
GCA_002901805.1
GCA_001761945.1
GCA_001611865.1
GCA_005517455.1
GCA_012516515.1
GCA_002732365.1
GCA_013737205.1
GCA_013294475.1
GCA_015478045.1
GCA_013186055.1
GCA_019411685.1
GCA_003337515.1
GCA_000981315.1
GCA_016742875.1
GCA_013317315.1
GCA_003466785.1
GCA_003625615.1
GCA_017347405.1
GCA_014228785.1
GCA_016881755.1
GCA_015277195.1
GCA_003492145.1
GCA_009677285.1
GCA_000950215.1
GCA_003860285.1
GCA_001560725.1
GCA_900458875.1
GCA_019929015.1
GCA_000988585.1
GCA_902751245.1
GCA_020089205.1
GCA_014843215.1
GCA_900249755.1
GCA_019852195.1
GCA_014927285.1
GCA_001108385.1
GCA_020531685.1
GCA_019795525.1
GCA_009601295.1
GCA_020405365.1
GCA_001050975.1
GCA_003674605.1
GCA_005844005.1
GCA_002092855.1
GCA_005800375.1
GCA_002243095.1
GCA_001523505.1
GCA_003433335.1
GCA_015845635.1
GCA_007992855.1
GCA_018847255.1
GCA_004359735.1
GCA_000719985.1
GCA_002253245.1
GCA_020625125.1
GCA_003288215.1
GCA_902500585.1
GCA_007677595.1
GCA_016587615.1
GCA_000163955.1
GCA_004025305.1
GCA_009495585.1
GCA_005404705.1
GCA_003438365.1
GCA_001880425.1
GCA_002568645.1
GCA_001430705.1
GCA_001399625.1
GCA_900199575.1
GCA_002920875.1
GCA_020406635.1
GCA_009857395.1
GCA_018704225.1
GCA_001067345.1
GCA_008085085.1
GCA_002844065.1
GCA_013800985.1
GCA_003943045.1
GCA_015255315.1
GCA_018791005.1
GCA_900445195.1
GCA_019130255.1
GCA_000304195.1
GCA_003458445.1
GCA_018588105.1
GCA_007786085.1
GCA_009679005.1
GCA_019375815.1
GCA_002884875.1
GCA_015260115.1
GCA_003057415.1
GCA_018861215.1
GCA_902399845.1
GCA_007681815.1
GCA_916049775.1
GCA_008690075.1
GCA_009493705.1
GCA_015377585.1
GCA_014266725.1
GCA_015670835.1
GCA_019649175.1
GCA_905198015.1
GCA_003436805.1
GCA_009011535.1
GCA_910574905.1
GCA_012030615.1
GCA_003202245.1
GCA_018366715.1
GCA_014864775.1
GCA_000191685.2
GCA_017788775.1
GCA_006539905.1
GCA_000612245.1
GCA_902756855.1
GCA_009648975.1
GCA_000718205.1
GCA_017837745.1
GCA_001598595.1
GCA_903824565.1
GCA_003942785.1
GCA_015264075.1
GCA_008679975.1
GCA_019130995.1
GCA_004376015.1
GCA_003699755.1
GCA_003413015.1
GCA_000367865.1
GCA_003957055.1
GCA_009789205.1
GCA_903995135.1
GCA_009645785.1
GCA_017051945.1
GCA_016761575.1
GCA_020709315.1
GCA_013867425.1
GCA_008464965.1
GCA_009763085.1
GCA_000146325.1
GCA_019092405.1
GCA_013266565.1
GCA_001867145.1
GCA_900180435.1
GCA_900548025.1
GCA_001487025.1
GCA_001742815.1
GCA_003702155.1
GCA_014525935.1
GCA_001008995.1
GCA_001077795.1
GCA_001579115.1
GCA_002096155.1
GCA_015275235.1
GCA_019733875.1
GCA_000710015.2
GCA_017086585.1
GCA_009645455.1
GCA_900196985.1
GCA_009677575.1
GCA_900104275.1
GCA_006334475.1
GCA_900111215.1
GCA_008580865.1
GCA_003959285.1
GCA_001981425.1
GCA_015669475.1
GCA_011320525.1
GCA_900520335.1
GCA_001597475.1
GCA_015557185.1
GCA_019402465.1
GCA_004166995.1
GCA_017166945.1
GCA_013738375.1
GCA_000482285.1
GCA_015262465.1
GCA_001949895.1
GCA_905112975.1
GCA_000180155.1
GCA_003580635.1
GCA_905071805.1
GCA_016809735.1
GCA_003390535.1
GCA_000213825.1
GCA_002439325.1
GCA_003529125.1
GCA_000469825.1
GCA_001074415.1
GCA_015260925.1
GCA_012277235.1
GCA_001010105.1
GCA_001336595.1
GCA_003932285.1
GCA_016598815.1
GCA_001675725.1
GCA_002092255.1
GCA_900637945.1
GCA_900196855.1
GCA_013135455.1
GCA_016455085.1
GCA_015354775.1
GCA_905202195.1
GCA_015261505.1
GCA_016902875.1
GCA_009025265.1
GCA_009911535.1
GCA_011319435.1
GCA_900132745.1
GCA_001017815.1
GCA_000771805.1
GCA_003490305.1
GCA_006438635.1
GCA_000666445.1
GCA_014839425.1
GCA_015560695.1
GCA_900683505.1
GCA_002897475.1
GCA_020419375.1
GCA_004309925.1
GCA_015058645.1
GCA_018993495.1
GCA_902362325.1
GCA_002407445.1
GCA_013321695.1
GCA_016239305.1
GCA_010748915.1
GCA_000228685.2
GCA_000463645.1
GCA_001412125.1
GCA_002762425.1
GCA_003349955.1
GCA_001956435.1
GCA_001747745.1
GCA_000818315.1
GCA_001853545.1
GCA_002356855.1
GCA_013302675.1
GCA_009679595.1
GCA_900599335.1
GCA_014905675.1
GCA_013386915.1
GCA_000785385.1
GCA_015255515.1
GCA_001038925.1
GCA_002264145.1
GCA_009004035.1
GCA_008725875.1
GCA_002138595.1
GCA_002927335.1
GCA_001572875.1
GCA_014844395.1
GCA_000761075.1
GCA_018499095.1
GCA_009890745.1
GCA_002860545.1
GCA_016605085.1
GCA_009709115.1
GCA_003312615.2
GCA_000342725.1
GCA_001643295.1
GCA_003041135.1
GCA_001476475.1
GCA_001511235.1
GCA_014333535.1
GCA_001011675.1
GCA_903857975.1
GCA_018106145.1
GCA_014062125.1
GCA_002448735.1
GCA_015478465.1
GCA_018916945.1
GCA_002978405.2
GCA_012241405.1
GCA_000974945.1
GCA_900380135.1
GCA_002269055.1
GCA_002875125.1
GCA_002355615.1
GCA_013103545.1
GCA_013620685.1
GCA_020144945.1
GCA_902635905.1
GCA_003851205.1
GCA_017585185.1
GCA_016508445.1
GCA_910596015.1
GCA_016756675.1
GCA_019693795.1
GCA_000473105.1
GCA_009938875.1
GCA_002870795.1
GCA_902826415.1
GCA_004143695.1
GCA_003335395.1
GCA_009627035.1
GCA_001372815.1
GCA_905211215.1
GCA_007923025.1
GCA_000286395.1
GCA_020524595.1
GCA_013034245.1
GCA_008452795.1
GCA_003850545.1
GCA_006088715.1
GCA_013343215.1
GCA_016721865.1
GCA_013112255.2
GCA_000685765.2
GCA_016888135.1
GCA_018889975.1
GCA_000817325.1
GCA_000526575.1
GCA_006874585.1
GCA_001886355.1
GCA_002751995.1
GCA_003263525.1
GCA_019443845.1
GCA_015594445.1
GCA_008830685.1
GCA_002965595.1
GCA_009829295.1
GCA_019977095.1
GCA_019457595.1
GCA_012027425.1
GCA_900215455.1
GCA_015291665.1
GCA_001942255.1
GCA_000448645.1
GCA_002281755.1
GCA_002281265.1
GCA_900113075.1
GCA_011752625.1
GCA_016516865.1
GCA_016101045.1
GCA_015663165.1
GCA_902798335.1
GCA_000702825.1
GCA_013149315.1
GCA_020403835.1
GCA_017553635.1
GCA_020738025.1
GCA_001672075.1
GCA_017814915.1
GCA_013615435.1
GCA_001424525.1
GCA_017308975.1
GCA_019061185.1
GCA_900013525.1
GCA_003600895.1
GCA_003335545.1
GCA_002007305.1
GCA_001635465.1
GCA_003335085.1
GCA_002706495.1
GCA_013109965.1
GCA_019916045.1
GCA_011049845.1
GCA_010020825.1
GCA_015277735.1
GCA_013284275.1
GCA_903915655.1
GCA_001556585.1
GCA_014200685.1
GCA_009846745.1
GCA_003458715.1
GCA_003576505.1
GCA_002728955.1
GCA_001422545.1
GCA_905620435.1
GCA_016708345.1
GCA_003086875.1
GCA_002084985.1
GCA_003461435.1
GCA_003446655.1
GCA_009649995.1
GCA_018617535.1
GCA_014077065.1
GCA_011089885.1
GCA_003602895.1
GCA_018378385.1
GCA_018206655.1
GCA_902636705.1
GCA_003116065.1
GCA_020807565.1
GCA_018070525.1
GCA_001936595.1
GCA_016711185.1
GCA_905213155.1
GCA_002026145.1
GCA_910585725.1
GCA_010500925.1
GCA_001807435.1
GCA_009739415.1
GCA_000485415.1
GCA_905213185.1
GCA_905372525.1
GCA_002749245.1
GCA_002159535.1
GCA_018001915.1
GCA_900538545.1
GCA_001836795.1
GCA_011067895.1
GCA_904374465.1
GCA_015752105.1
GCA_016100395.1
GCA_003992015.1
GCA_905372595.1
GCA_900066115.1
GCA_003473245.1
GCA_009360865.1
GCA_017643625.1
GCA_002469305.1
GCA_001932425.1
GCA_018335535.1
GCA_017653625.1
GCA_002505485.1
GCA_002495445.1
GCA_019423025.1
GCA_002001085.1
GCA_902794105.1
GCA_015209965.1
GCA_001813725.1
GCA_016219665.1
GCA_002712945.1
GCA_014237315.1
GCA_002341445.1
GCA_017565485.1
GCA_002381885.1
GCA_018373955.1
GCA_905616385.1
GCA_002721515.1
GCA_001626605.1
GCA_019912585.1
GCA_905120495.1
GCA_000968715.2
GCA_001628515.1
GCA_001423495.1
GCA_016744115.1
GCA_002354295.1
GCA_017434325.1
GCA_008421505.1
GCA_003755175.1
GCA_902502775.2
GCA_004745485.1
GCA_017833095.1
GCA_011771655.1
GCA_007571025.1
GCA_002375185.1
GCA_020245485.1
GCA_018067295.1
GCA_007693615.1
GCA_016756595.1
GCA_002875165.1
GCA_900100965.1
GCA_017916695.1
GCA_000272385.2
GCA_001461965.1
GCA_002777465.1
GCA_015277895.1
GCA_000292345.1
GCA_002929075.1
GCA_003507515.1
GCA_003513555.1
GCA_903925195.1
GCA_018415875.1
GCA_002928915.1
GCA_009725705.1
GCA_901212365.1
GCA_014867035.1
GCA_915066185.1
GCA_002375365.1
GCA_002252745.1
GCA_014841215.1
GCA_002778315.1
GCA_001491075.1
GCA_001667445.1
GCA_910576865.1
GCA_019048745.1
GCA_020249145.1
GCA_002002525.1
GCA_003951665.1
GCA_014220295.1
GCA_900454925.1
GCA_017580385.1
GCA_900102115.1
GCA_018596235.1
GCA_014377865.1
GCA_002924265.1
GCA_003460685.1
GCA_905371725.1
GCA_000511755.1
GCA_001665925.1
GCA_013408825.1
GCA_020441685.1
GCA_019239725.1
GCA_015355355.1
GCA_900761455.1
GCA_004793535.1
GCA_001425045.1
GCA_001870995.2
GCA_905196215.1
GCA_006864335.1
GCA_013345145.1
GCA_003725855.1
GCA_002687555.1
GCA_009915825.1
GCA_017571735.1
GCA_009876705.1
GCA_012371355.1
GCA_009013835.1
GCA_012370935.1
GCA_018914085.1
GCA_003339065.1
GCA_000699165.1
GCA_014530025.1
GCA_019431225.1
GCA_001716015.1
GCA_902706495.1
GCA_002269005.1
GCA_001681825.1
GCA_004803645.1
GCA_003751685.1
GCA_000717815.1
GCA_004155475.1
GCA_900108105.1
GCA_902705535.1
GCA_013302135.1
GCA_017638545.1
GCA_013824915.1
GCA_015207605.1
GCA_020734105.1
GCA_006519765.1
GCA_900114355.1
GCA_014852195.1
GCA_016878755.1
GCA_015264715.1
GCA_003052685.1
GCA_012840585.1
GCA_001468365.1
GCA_017565305.1
GCA_002932935.1
GCA_014145205.1
GCA_000800955.1
GCA_000349365.1
GCA_009734065.1
GCA_001010305.1
GCA_000982395.1
GCA_017995455.1
GCA_016106405.1
GCA_002743375.1
GCA_009183645.1
GCA_002924285.1
GCA_001643435.1
GCA_002272785.1
GCA_018598365.1
GCA_002931475.1
GCA_000657735.1
GCA_002161515.1
GCA_017829835.1
GCA_013459835.1
GCA_017565565.1
GCA_000424025.1
GCA_003481835.1
GCA_002508745.1
GCA_905201545.1
GCA_902776065.1
GCA_900765885.1
GCA_002298455.1
GCA_905204125.1
GCA_001915655.1
GCA_013297485.1
GCA_017634195.1
GCA_019705375.1
GCA_002531995.1
GCA_001888145.1
GCA_020561445.1
GCA_009866445.1
GCA_900766935.1
GCA_016287775.1
GCA_003507965.1
GCA_003610835.1
GCA_001996065.1
GCA_016728985.1
GCA_014884005.1
GCA_013425525.1
GCA_019719255.1
GCA_017307795.1
GCA_013362485.1
GCA_002944585.1
GCA_015259235.1
GCA_002142265.1
GCA_900167885.1
GCA_016814045.1
GCA_000949955.1
GCA_020718325.1
GCA_019405585.1
GCA_005930915.1
GCA_001421945.1
GCA_001429415.1
GCA_009755225.1
GCA_000813485.1
GCA_003250495.1
GCA_020092585.1
GCA_004196215.1
GCA_003500945.1
GCA_002283855.1
GCA_011390085.1
GCA_012029345.1
GCA_002929495.1
GCA_004564685.1
GCA_002699205.1
GCA_001830745.1
GCA_013732655.1
GCA_001954595.1
GCA_017355315.1
GCA_014226705.1
GCA_017998115.1
GCA_011601205.1
GCA_903971035.1
GCA_019104905.1
GCA_900449345.1
GCA_002020395.1
GCA_016812535.1
GCA_019733775.1
GCA_013002225.1
GCA_003043855.1
GCA_003755185.1
GCA_009718105.1
GCA_003025935.1
GCA_000761355.1
GCA_016814855.1
GCA_018917745.1
GCA_900126745.1
GCA_003041455.1
GCA_015291905.1
GCA_002416465.1
GCA_002399125.1
GCA_013332575.1
GCA_015272745.1
GCA_902386255.1
GCA_002872535.2
GCA_002218575.1
GCA_018382355.1
GCA_900959515.1
GCA_018783965.1
GCA_013300285.1
GCA_002067935.1
GCA_001427305.1
GCA_004345345.1
GCA_019449555.1
GCA_018780225.1
GCA_002719495.1
GCA_903826585.1
GCA_002095725.1
GCA_002253265.1
GCA_903820575.1
GCA_020072115.1
GCA_018242825.1
GCA_018447175.1
GCA_018138965.1
GCA_003964245.1
GCA_002410345.1
GCA_002426625.1
GCA_016765555.1
GCA_016767335.1
GCA_001532155.1
GCA_003857525.1
GCA_001534305.1
GCA_018335705.1
GCA_003521125.1
GCA_904381265.1
GCA_013635755.1
GCA_000956925.1
GCA_016337125.1
GCA_016771235.1
GCA_018687615.1
GCA_005809115.1
GCA_903961345.1
GCA_003358535.1
GCA_018663415.1
GCA_012965845.1
GCA_002335285.1
GCA_001635265.1
GCA_910578685.1
GCA_002689185.1
GCA_904420485.1
GCA_017635675.1
GCA_009362615.1
GCA_013345045.1
GCA_001645455.1
GCA_014864995.1
GCA_013824745.1
GCA_904420625.1
GCA_000576405.1
GCA_019459325.1
GCA_016790425.1
GCA_018054805.1
GCA_003159515.1
GCA_016107135.1
GCA_902761155.1
GCA_018913065.1
GCA_018666415.1
GCA_020443525.1
GCA_900142505.1
GCA_902775695.1
GCA_003446545.1
GCA_020435935.1
GCA_015560815.1
GCA_002684255.1
GCA_012276015.1
GCA_003978865.1
GCA_905199885.1
GCA_902385455.1
GCA_014251975.1
GCA_002497485.1
GCA_009718545.1
GCA_004556605.1
GCA_902706465.1
GCA_016819855.1
GCA_017745415.1
GCA_020744095.1
GCA_014867905.1
GCA_902787065.1
GCA_018265885.1
GCA_903843475.1
GCA_004801095.1
GCA_902521465.1
GCA_902780755.1
GCA_013035225.1
GCA_002333435.1
GCA_000521945.1
GCA_007132145.1
GCA_913053905.1
GCA_002315095.1
GCA_017511985.1
GCA_009695395.1
GCA_002398775.1
GCA_016871755.1
GCA_016872015.1
GCA_002692365.2
GCA_004144265.1
GCA_903829375.1
GCA_011051955.1
GCA_910586815.1
GCA_003269855.1
GCA_019635875.1
GCA_900467575.1
GCA_018780195.1
GCA_002707025.1
GCA_002729455.1
GCA_008638225.1
GCA_014359545.1
GCA_004212975.1
GCA_013043985.1
GCA_004124295.1
GCA_002684035.1
GCA_016718385.1
GCA_017464285.1
GCA_018657215.1
GCA_016703275.1
GCA_016712565.1
GCA_011330905.1
GCA_016708235.1
GCA_020428795.1
GCA_016717905.1
GCA_016708025.1
GCA_018673975.1
GCA_002728285.1
GCA_016196225.1
GCA_016872285.1
GCA_016180815.1
GCA_018055395.1
GCA_011391175.1
GCA_007135785.1
GCA_013821315.1
GCA_012523235.1
GCA_018242425.1
GCA_017475895.1
GCA_003857425.1
GCA_903166405.1
GCA_002591625.1
GCA_002694885.1
GCA_017993835.1
GCA_019187485.1
GCA_018652515.1
GCA_003569225.1
GCA_016792845.1
GCA_018699955.1
GCA_018002615.1
GCA_016712475.1
GCA_902580705.1
GCA_018652295.1
GCA_002691975.1
GCA_013001755.1
GCA_002729535.1
GCA_013545915.1
GCA_007132245.1
GCA_002690375.1
GCA_002730565.1
GCA_002731985.1
GCA_018696595.1
GCA_013202585.1
GCA_018654925.1
GCA_002686065.1
GCA_018303825.1
GCA_018649325.1
GCA_020161265.1
GCA_018000035.1
GCA_002699335.1
GCA_017984635.1
GCA_003153035.1
GCA_016704275.1
GCA_019636575.1
GCA_003158095.1
GCA_015232815.1
GCA_009920985.1
GCA_016702945.1
GCA_016867455.1
GCA_011053135.1
GCA_018819305.1
GCA_012797605.1
GCA_016776805.1
GCA_902584065.1
GCA_002694165.1
GCA_005804515.1
GCA_013214695.1
GCA_010022725.1
GCA_009836555.1
GCA_019455065.1
GCA_014379205.1
GCA_913049595.1
GCA_003449535.1
GCA_003152895.1
GCA_003565835.1
GCA_002699125.1
GCA_017406985.1
GCA_003451975.1
GCA_018698395.1
GCA_018969355.1
GCA_007130445.1
GCA_015061295.1
GCA_016928295.1
GCA_020440985.1
GCA_020429715.1
GCA_003136675.1
GCA_003599025.1
GCA_013607665.1
GCA_020354535.1
GCA_003560595.1
GCA_003525185.1
GCA_004376455.1
GCA_016649615.1
GCA_011054545.1
GCA_016708275.1
GCA_012523015.1
GCA_014378485.1
GCA_002747975.1
GCA_016782965.1
GCA_009993745.1
GCA_018061645.1
GCA_014728045.1
GCA_009706195.1
GCA_009923425.1
GCA_003597945.1
GCA_015484845.1
GCA_020248285.1
GCA_016711675.1
GCA_011363665.1
GCA_018262835.1
GCA_003385325.1
GCA_017482355.1
GCA_013696065.1
GCA_020442235.1
GCA_016213325.1
GCA_900200035.1
GCA_903935695.1
GCA_020201235.1
GCA_902785275.1
GCA_910580055.1
GCA_902763885.1
GCA_900313615.1
GCA_903899885.1
GCA_903845235.1
GCA_902406095.1
GCA_902797855.1
GCA_900315615.1
GCA_903813775.1
GCA_902797305.1
GCA_000725245.1
GCA_903827415.1
GCA_902770245.1
GCA_903897995.1
GCA_004745805.1
GCA_016180705.1
GCA_016721925.1
GCA_009922085.1
GCA_020634615.1
GCA_003131585.1
GCA_003158175.1
GCA_003142035.1
GCA_003131765.1
GCA_003134015.1
GCA_003164875.1
GCA_020054815.1
GCA_003166205.1
GCA_009784245.1
GCA_011048065.1
GCA_003166505.1
GCA_011331615.1
GCA_903840375.1
GCA_017883315.1
GCA_009778275.1
GCA_016703385.1
GCA_016709445.1
GCA_009828885.1
GCA_016784145.1
GCA_902834965.1
GCA_009711615.1
GCA_019391515.1
GCA_017455745.1
GCA_910587375.1
GCA_018064505.1
GCA_020055775.1
GCA_016178265.1
GCA_003232645.1
GCA_009691545.1
GCA_016181085.1
GCA_016188975.1
GCA_903865935.1
GCA_020632015.1
GCA_012966345.1
GCA_005776885.1
GCA_012510295.1
GCA_020440505.1
GCA_013286645.1
GCA_903904705.1
GCA_020072965.1
GCA_018061145.1
GCA_011380145.1
GCA_016179175.1
GCA_009842675.1
GCA_011047255.1
GCA_016718465.1
GCA_012271085.1
GCA_011772275.1
GCA_018693855.1
GCA_009994575.1
GCA_003506835.1
GCA_018007075.1
GCA_017410525.1
GCA_003235575.1
GCA_014730345.1
GCA_013912105.1
GCA_013812765.1
GCA_017538465.1
GCA_016873715.1
GCA_017432735.1
GCA_016931385.1
GCA_018400085.1
GCA_018056575.1
GCA_016286165.1
GCA_900770055.1
GCA_009993985.1
GCA_903940355.1
GCA_014359355.1
GCA_015912245.1
GCA_018436175.1
GCA_017482885.1
GCA_014892335.1
GCA_003602575.1
GCA_016839445.1
GCA_003565175.1
GCA_902543325.1
GCA_016925055.1
GCA_007682155.1
GCA_006457285.1
GCA_007123575.1
GCA_020402985.1
GCA_018065065.1
GCA_015263015.1
GCA_003485545.1
GCA_012522805.1
GCA_900756465.1
GCA_017454765.1
GCA_903917295.1
GCA_003517995.1
GCA_008080595.1
GCA_020434765.1
GCA_003527405.1
GCA_017431165.1
GCA_003527885.1
GCA_015491285.1
GCA_003522165.1
GCA_016934175.1
GCA_007133485.1
GCA_016194965.1
GCA_016217825.1
GCA_007693295.1
GCA_016183265.1
GCA_003557445.1
GCA_003561195.1
GCA_003557505.1
GCA_007119615.1
GCA_016213525.1
GCA_003567755.1
GCA_007132815.1
GCA_015488035.1
GCA_018609085.1
GCA_902385505.1
GCA_015491485.1
GCA_016204215.1
GCA_018648565.1
GCA_003694665.1
GCA_003649665.1
GCA_012961645.1
GCA_014727975.1
GCA_004347835.1
GCA_019894975.1
GCA_016628725.1
GCA_013153405.1
GCA_017987715.1
GCA_017467485.1
GCA_003962915.1
GCA_015661965.1
GCA_016192105.1
GCA_017461965.1
GCA_017621225.1
GCA_903877345.1
GCA_900543055.1
GCA_905193935.1
GCA_902789115.1
GCA_902794755.1
GCA_902614065.1
GCA_905205805.1
GCA_900546935.1
GCA_004292585.1
GCA_014381085.1
GCA_913050535.1
GCA_019247815.1
GCA_905198945.1
GCA_900696585.1
GCA_011772755.1
GCA_004524925.1
GCA_903847675.1
GCA_910588795.1
GCA_015830525.1
GCA_007845205.1
GCA_018060825.1
GCA_006364175.1
GCA_012518955.1
GCA_007133555.1
GCA_017541725.1
GCA_017851985.1
GCA_007136365.1
GCA_902603835.1
GCA_016282445.1
GCA_905193905.1
GCA_903875095.1
GCA_910587345.1
GCA_020657915.1
GCA_905208035.1
GCA_910588685.1
GCA_900762875.1
GCA_905210125.1
GCA_902764825.1
GCA_903870255.1
GCA_017510875.1
GCA_014866685.1
GCA_013215985.1
GCA_905235075.1
GCA_010027085.1
GCA_903955615.1
GCA_903896475.1
GCA_903852605.1
GCA_905233485.1
GCA_903821455.1
GCA_017355625.1
GCA_003990505.1
GCA_017998415.1
GCA_016950085.1
GCA_902614875.1
GCA_902550555.1
GCA_913049685.1
GCA_902524065.1
GCA_902513355.1
GCA_913060465.1
GCA_902596725.1
GCA_903927125.1
GCA_903901795.1
GCA_902619105.1
GCA_016782265.1
GCA_012032315.1
GCA_017857015.1
GCA_018069745.1
GCA_009787735.1
GCA_903918395.1
GCA_015521185.1
GCA_016008955.1
GCA_016786765.1
GCA_014360285.1
GCA_013334845.1
GCA_011337925.1
GCA_010672395.1
GCA_010672285.1
GCA_902787845.1
GCA_903924855.1
GCA_902796095.1
GCA_011052715.1
GCA_015663535.1
GCA_016214705.1
GCA_013815485.1
GCA_012032975.1
GCA_011776865.1
GCA_903923025.1
GCA_903927045.1
GCA_903913945.1
GCA_013335795.1
GCA_013695245.1
GCA_903905875.1
GCA_017852275.1
GCA_013330185.1
GCA_016502145.1
GCA_902805625.1
GCA_903838115.1
GCA_903926105.1
GCA_000262205.1
GCA_903953085.1
GCA_903937865.1
GCA_903853515.1
GCA_903932655.1
GCA_903894535.1
GCA_903882705.1
GCA_903884585.1
GCA_903919935.1
GCA_903887455.1
GCA_903865145.1
GCA_903838825.1
GCA_903899725.1
GCA_913428505.1
GCA_903852495.1
GCA_903860595.1
GCA_903906815.1
GCA_903920775.1
GCA_903837545.1
GCA_903863085.1
GCA_903888115.1
GCA_903937165.1
GCA_903846985.1
GCA_913041415.1
GCA_903937715.1
GCA_903917575.1
GCA_913054315.1
GCA_903922105.1
GCA_903912695.1
GCA_013696005.1
GCA_019684575.1
GCA_003599625.1
GCA_019747345.1
GCA_910587745.1
GCA_017535305.1
GCA_018656005.1
GCA_017412545.1
GCA_018616705.1
GCA_016708875.1
GCA_905477445.1
GCA_016933395.1
GCA_018824925.1
GCA_000236475.1
GCA_017937685.1
GCA_001402745.1
GCA_913044275.1
GCA_913050025.1
GCA_017652805.1
GCA_001856165.1
GCA_018610025.1
GCA_016936275.1
GCA_913019995.1
GCA_020636155.1
GCA_018616515.1
GCA_017454505.1
GCA_017963745.1
GCA_017509715.1
GCA_904381255.1
GCA_019661945.1
GCA_019684655.1
GCA_013812865.1
GCA_903868825.1
GCA_903858605.1
GCA_913045245.1
GCA_913042905.1
GCA_913043215.1
GCA_903927035.1
GCA_903918585.1
GCA_903840535.1
GCA_903825125.1
GCA_903845725.1
GCA_903875985.1
GCA_903910575.1
GCA_903903095.1
GCA_903877655.1
GCA_903914425.1
GCA_903889785.1
GCA_903862595.1
GCA_903918885.1
GCA_903866115.1
GCA_903932445.1
GCA_903826635.1
GCA_903844515.1
GCA_903893665.1
GCA_903922585.1
GCA_903829495.1
GCA_903959185.1
GCA_903915275.1
GCA_011714585.1
GCA_903924445.1
GCA_016501815.1
GCA_013330765.1
GCA_016930815.1
GCA_903827655.1
GCA_017997355.1
GCA_016927285.1
GCA_903951455.1
GCA_903914525.1
GCA_011776545.1
GCA_903859275.1
GCA_020433385.1
GCA_013815575.1
GCA_016204905.1
GCA_015662615.1
GCA_011043825.1
GCA_903880845.1
GCA_902800965.1
GCA_010672195.1
GCA_014361085.1
GCA_009993085.1
GCA_016787225.1
GCA_016307605.1
GCA_015521315.1
GCA_903845155.1
GCA_009785605.1
GCA_013141295.1
GCA_020406935.1
GCA_017857475.1
GCA_020440105.1
GCA_902579995.1
GCA_903869375.1
GCA_903828825.1
GCA_902533755.1
GCA_913056155.1
GCA_902608365.1
GCA_902573335.1
GCA_902528415.1
GCA_902629655.1
GCA_020697165.1
GCA_000754705.1
GCA_902551585.1
GCA_017860525.1
GCA_020166455.1
GCA_016462165.1
GCA_903882455.1
GCA_905233325.1
GCA_913060685.1
GCA_903908515.1
GCA_903919695.1
GCA_905233885.1
GCA_017403785.1
GCA_017404605.1
GCA_903854255.1
GCA_018457325.1
GCA_020054675.1
GCA_900765985.1
GCA_910588645.1
GCA_905192975.1
GCA_905196615.1
GCA_020662285.1
GCA_900554335.1
GCA_904501735.1
GCA_016282415.1
GCA_903894105.1
GCA_018607725.1
GCA_902835465.1
GCA_017855055.1
GCA_007135895.1
GCA_017468935.1
GCA_012519555.1
GCA_006364155.1
GCA_007845165.1
GCA_015830565.1
GCA_009775435.1
GCA_903831965.1
GCA_018695235.1
GCA_903907925.1
GCA_913045935.1
GCA_905213855.1
GCA_004294275.1
GCA_900551315.1
GCA_902771205.1
GCA_016292195.1
GCA_902793465.1
GCA_905200985.1
GCA_900551955.1
GCA_903838155.1
GCA_017505535.1
GCA_017464665.1
GCA_017304765.1
GCA_018334975.1
GCA_017545415.1
GCA_017420865.1
GCA_014377385.1
GCA_013151015.1
GCA_003688975.1
GCA_004376755.1
GCA_016840655.1
GCA_014727935.1
GCA_013330355.1
GCA_003649305.1
GCA_012963005.1
GCA_018661205.1
GCA_016178125.1
GCA_014381395.1
GCA_902399915.1
GCA_019638285.1
GCA_020429465.1
GCA_003553145.1
GCA_003559635.1
GCA_016185435.1
GCA_012719535.1
GCA_012520055.1
GCA_003558355.1
GCA_003555265.1
GCA_003528385.1
GCA_016199115.1
GCA_003561455.1
GCA_016198475.1
GCA_016178795.1
GCA_012521255.1
GCA_015493005.1
GCA_020445125.1
GCA_017507125.1
GCA_017432445.1
GCA_018400375.1
GCA_014323935.1
GCA_003564915.1
GCA_013823485.1
GCA_016199315.1
GCA_017463585.1
GCA_017431225.1
GCA_910575955.1
GCA_003485525.1
GCA_012270675.1
GCA_003500625.1
GCA_020402885.1
GCA_012520335.1
GCA_007128175.1
GCA_015845495.1
GCA_016925015.1
GCA_003565215.1
GCA_016840855.1
GCA_902596525.1
GCA_003602475.1
GCA_014892495.1
GCA_018435935.1
GCA_017634755.1
GCA_015912315.1
GCA_016867855.1
GCA_903961285.1
GCA_011620425.1
GCA_016282815.1
GCA_018816345.1
GCA_900761385.1
GCA_016930735.1
GCA_017481725.1
GCA_015061695.1
GCA_019038735.1
GCA_013694945.1
GCA_009836375.1
GCA_018830545.1
GCA_005893265.1
GCA_017404555.1
GCA_011322845.1
GCA_008363075.1
GCA_016872115.1
GCA_011771305.1
GCA_010030425.1
GCA_003554785.1
GCA_019638375.1
GCA_011774365.1
GCA_018057765.1
GCA_016206295.1
GCA_003525295.1
GCA_020073265.1
GCA_016866675.1
GCA_013287325.1
GCA_903909935.1
GCA_012513695.1
GCA_005777815.1
GCA_013141155.1
GCA_003484005.1
GCA_011370735.1
GCA_013816255.1
GCA_003170325.1
GCA_016207695.1
GCA_910587245.1
GCA_017421085.1
GCA_015257065.1
GCA_019391365.1
GCA_009711605.1
GCA_003483515.1
GCA_015722545.1
GCA_020635335.1
GCA_018829965.1
GCA_903915735.1
GCA_016286945.1
GCA_019747685.1
GCA_003165055.1
GCA_003577165.1
GCA_016933785.1
GCA_003445815.1
GCA_003140495.1
GCA_020438425.1
GCA_012518875.1
GCA_003138755.1
GCA_003135535.1
GCA_003166835.1
GCA_003156805.1
GCA_003161435.1
GCA_003160905.1
GCA_016722685.1
GCA_016717385.1
GCA_016200385.1
GCA_015910525.1
GCA_003535795.1
GCA_903833465.1
GCA_903901695.1
GCA_903860695.1
GCA_902799965.1
GCA_913060495.1
GCA_900317245.1
GCA_902802355.1
GCA_905201365.1
GCA_903857655.1
GCA_903941095.1
GCA_902767775.1
GCA_902756375.1
GCA_910577045.1
GCA_011682665.1
GCA_903940455.1
GCA_019634975.1
GCA_902763535.1
GCA_014104195.1
GCA_020442225.1
GCA_013698435.1
GCA_003391725.1
GCA_017430535.1
GCA_011039395.1
GCA_016873895.1
GCA_016783445.1
GCA_020248165.1
GCA_004796425.1
GCA_011390755.1
GCA_019233135.1
GCA_003533305.1
GCA_903944345.1
GCA_002747695.1
GCA_002747515.1
GCA_018399235.1
GCA_012031925.1
GCA_016787965.1
GCA_903925285.1
GCA_016708765.1
GCA_014874185.1
GCA_014534345.1
GCA_019058165.1
GCA_003942085.1
GCA_003509145.1
GCA_011051215.1
GCA_013153935.1
GCA_003599425.1
GCA_018701615.1
GCA_020440935.1
GCA_017856655.1
GCA_018001695.1
GCA_018969585.1
GCA_016218475.1
GCA_003564455.1
GCA_020438595.1
GCA_017531585.1
GCA_009936795.1
GCA_003569105.1
GCA_003155535.1
GCA_003484625.1
GCA_020629235.1
GCA_019694735.1
GCA_009844335.1
GCA_020628035.1
GCA_016791325.1
GCA_012518715.1
GCA_020446745.1
GCA_903970365.1
GCA_902536855.1
GCA_007692545.1
GCA_017624275.1
GCA_017608575.1
GCA_009835405.1
GCA_002687825.1
GCA_016196065.1
GCA_009781225.1
GCA_015234115.1
GCA_003160135.1
GCA_019636625.1
GCA_016716895.1
GCA_002723175.1
GCA_002691715.1
GCA_018062135.1
GCA_018673815.1
GCA_018654005.1
GCA_018303885.1
GCA_018649685.1
GCA_014378775.1
GCA_016176805.1
GCA_018675335.1
GCA_009692845.1
GCA_002729225.1
GCA_019652755.1
GCA_016931015.1
GCA_013003035.1
GCA_018698755.1
GCA_013546055.1
GCA_019090585.1
GCA_002683535.1
GCA_018664725.1
GCA_902594615.1
GCA_002696605.1
GCA_003233055.1
GCA_016177765.1
GCA_020633465.1
GCA_018900785.1
GCA_003331885.1
GCA_017302155.1
GCA_018335035.1
GCA_005779485.1
GCA_002685195.1
GCA_903166315.1
GCA_903921215.1
GCA_002691245.1
GCA_020532515.1
GCA_004375875.1
GCA_007122635.1
GCA_006844635.1
GCA_017995815.1
GCA_016212795.1
GCA_018693875.1
GCA_016720075.1
GCA_014238815.1
GCA_009392515.1
GCA_002692285.1
GCA_018659885.1
GCA_016709775.1
GCA_016706855.1
GCA_016217935.1
GCA_016721825.1
GCA_016201375.1
GCA_004295085.1
GCA_018266735.1
GCA_018660755.1
GCA_017412855.1
GCA_018645785.1
GCA_014872775.1
GCA_002716945.1
GCA_005790835.1
GCA_017880625.1
GCA_003331565.1
GCA_017848435.1
GCA_002689045.1
GCA_002746415.1
GCA_016790885.1
GCA_016124385.1
GCA_900471815.1
GCA_003269495.1
GCA_002455735.1
GCA_011371255.1
GCA_903951425.1
GCA_002720095.2
GCA_013288145.1
GCA_017309115.1
GCA_002409885.1
GCA_903929685.1
GCA_903789655.1
GCA_002341025.1
GCA_913041315.1
GCA_007133355.1
GCA_009648235.1
GCA_002360555.1
GCA_013032945.1
GCA_902590695.1
GCA_900316745.1
GCA_013366475.1
GCA_903864225.1
GCA_905193745.1
GCA_900319325.1
GCA_014868005.1
GCA_017745455.1
GCA_016819875.1
GCA_902706525.1
GCA_003150435.1
GCA_009935845.1
GCA_014251315.1
GCA_003170955.1
GCA_015056805.1
GCA_902837515.1
GCA_002011315.1
GCA_002727705.1
GCA_019779925.1
GCA_016939255.1
GCA_002384895.1
GCA_003532015.1
GCA_902755545.1
GCA_900129715.1
GCA_018861295.1
GCA_014378875.1
GCA_018913125.1
GCA_902798565.1
GCA_016107185.1
GCA_003142215.1
GCA_017990015.1
GCA_016790505.1
GCA_002421825.1
GCA_904377885.1
GCA_009910935.1
GCA_013824385.1
GCA_905204405.1
GCA_002556175.1
GCA_016101765.1
GCA_009362575.1
GCA_905235805.1
GCA_002307215.1
GCA_910583855.1
GCA_002730655.1
GCA_001635795.1
GCA_002331105.1
GCA_013215365.1
GCA_012964705.1
GCA_902709585.2
GCA_005776685.1
GCA_018688495.1
GCA_016771895.1
GCA_003049825.1
GCA_000957105.1
GCA_013927185.1
GCA_904385465.1
GCA_002491625.1
GCA_012520695.1
GCA_001523905.1
GCA_001533905.1
GCA_001533805.1
GCA_016767295.1
GCA_913061425.1
GCA_002426245.1
GCA_002398505.1
GCA_014721215.1
GCA_014902535.1
GCA_001472645.1
GCA_018242665.1
GCA_015953145.1
GCA_002346385.1
GCA_002253465.1
GCA_002095615.1
GCA_903918665.1
GCA_001897135.1
GCA_020402645.1
GCA_013697775.1
GCA_004341225.1
GCA_019166075.1
GCA_002496085.1
GCA_020554765.1
GCA_008680735.1
GCA_001307395.1
GCA_900556485.1
GCA_002218605.1
GCA_002877115.1
GCA_903828655.1
GCA_015272795.1
GCA_000341445.1
GCA_002390855.1
GCA_003539685.1
GCA_015291925.1
GCA_900126945.1
GCA_016814865.1
GCA_016006725.1
GCA_002189475.1
GCA_003025945.1
GCA_008668995.1
GCA_014842255.1
GCA_003035515.1
GCA_013042245.1
GCA_015704295.1
GCA_016812275.1
GCA_002019575.1
GCA_012952645.1
GCA_020719115.1
GCA_019748635.1
GCA_005844065.1
GCA_017989885.1
GCA_014228585.1
GCA_019091095.1
GCA_001955765.1
GCA_015999385.1
GCA_003251495.1
GCA_017643555.1
GCA_004565125.1
GCA_004403585.1
GCA_002994105.1
GCA_020059805.1
GCA_002283955.1
GCA_003451335.1
GCA_004195765.1
GCA_020092035.1
GCA_006243385.1
GCA_004745645.1
GCA_902506135.1
GCA_016461625.1
GCA_001308195.1
GCA_019405325.1
GCA_020718365.1
GCA_016814055.1
GCA_004785875.1
GCA_002141885.1
GCA_003639005.1
GCA_002243325.2
GCA_000585055.1
GCA_019719115.1
GCA_007829385.1
GCA_003577875.1
GCA_002734175.1
GCA_001996125.1
GCA_012395365.1
GCA_000816445.2
GCA_017450785.1
GCA_000465555.2
GCA_001888225.1
GCA_014872535.1
GCA_001280585.1
GCA_019705135.1
GCA_014870195.1
GCA_013410855.1
GCA_002349085.1
GCA_018265795.1
GCA_001917135.1
GCA_905199375.1
GCA_017994915.1
GCA_018264295.1
GCA_003612135.1
GCA_003462365.1
GCA_900461265.1
GCA_017565615.1
GCA_017829785.1
GCA_003460645.1
GCA_000657755.1
GCA_002931895.1
GCA_000765675.2
GCA_006438835.1
GCA_900066805.1
GCA_003626865.1
GCA_009183395.1
GCA_002743245.1
GCA_003584925.1
GCA_016106375.1
GCA_002029325.1
GCA_009668305.1
GCA_009734045.1
GCA_000403885.1
GCA_003989235.1
GCA_014360525.1
GCA_002932615.1
GCA_001423545.1
GCA_001468225.1
GCA_003052695.1
GCA_015264725.1
GCA_017168495.1
GCA_001429315.1
GCA_001425225.1
GCA_006519755.1
GCA_014695675.1
GCA_020725055.1
GCA_014773435.2
GCA_016653615.1
GCA_902705525.1
GCA_020539165.1
GCA_000423945.1
GCA_004155395.1
GCA_000720715.1
GCA_017831275.1
GCA_001422205.1
GCA_001682005.1
GCA_012986385.1
GCA_902706515.1
GCA_001715795.1
GCA_000349545.1
GCA_003074975.2
GCA_015654305.1
GCA_003339115.1
GCA_009832225.1
GCA_012370875.1
GCA_008987205.1
GCA_004786115.1
GCA_009876815.1
GCA_002483045.1
GCA_009915245.1
GCA_009902845.1
GCA_014192735.1
GCA_005887595.1
GCA_900556065.1
GCA_020707265.1
GCA_010581115.1
GCA_902168175.1
GCA_910586875.1
GCA_002994065.1
GCA_007846085.1
GCA_016924115.1
GCA_000511775.1
GCA_003481245.1
GCA_001506125.1
GCA_004297555.1
GCA_002906725.1
GCA_902805535.1
GCA_012396675.1
GCA_014220345.1
GCA_003953365.1
GCA_002023055.1
GCA_020249195.1
GCA_019047065.1
GCA_001954145.1
GCA_019143985.1
GCA_005435035.1
GCA_000293865.2
GCA_900544775.1
GCA_000283075.1
GCA_002325565.1
GCA_008672255.1
GCA_017990995.1
GCA_009725835.1
GCA_019455365.1
GCA_002454575.1
GCA_018415905.1
GCA_915069575.1
GCA_002696915.1
GCA_902168255.1
GCA_009693125.1
GCA_000379565.1
GCA_002777825.1
GCA_001461905.1
GCA_003850245.1
GCA_004342955.1
GCA_014192575.1
GCA_002876535.1
GCA_002423285.1
GCA_016764415.1
GCA_020246705.1
GCA_002375415.1
GCA_003525005.1
GCA_011771805.1
GCA_000583215.1
GCA_020686445.1
GCA_002754245.1
GCA_004136315.1
GCA_017948245.1
GCA_008421985.1
GCA_017431535.1
GCA_900549505.1
GCA_002779275.1
GCA_017746015.1
GCA_001626245.1
GCA_014840935.1
GCA_904830865.1
GCA_002928955.1
GCA_002732945.1
GCA_905612425.1
GCA_018697205.1
GCA_018374935.1
GCA_003504155.1
GCA_002376245.1
GCA_020697385.1
GCA_002403815.1
GCA_913053835.1
GCA_016177005.1
GCA_001811455.1
GCA_011007385.1
GCA_905233635.1
GCA_002503585.1
GCA_014205795.1
GCA_905197735.1
GCA_003164755.1
GCA_008017245.1
GCA_001932415.1
GCA_000753865.1
GCA_003978455.1
GCA_002692955.1
GCA_001919935.1
GCA_003472485.1
GCA_003638885.1
GCA_020687175.1
GCA_001916305.1
GCA_016102465.1
GCA_015752355.1
GCA_008671235.1
GCA_005406235.1
GCA_001837635.1
GCA_905203045.1
GCA_018003055.1
GCA_910580085.1
GCA_003473355.1
GCA_000508665.1
GCA_905200645.1
GCA_013824635.1
GCA_000318335.2
GCA_003670185.1
GCA_910577905.1
GCA_002026005.1
GCA_900765945.1
GCA_020637555.1
GCA_900095395.1
GCA_015354395.1
GCA_020806775.1
GCA_003115935.1
GCA_902636745.1
GCA_018206065.1
GCA_003150735.1
GCA_007097645.1
GCA_000378545.1
GCA_014077115.1
GCA_018617485.1
GCA_003856555.1
GCA_019635105.1
GCA_003461485.1
GCA_001508875.1
GCA_003086675.1
GCA_016719475.1
GCA_905618905.1
GCA_000708265.2
GCA_007118255.1
GCA_003938605.1
GCA_003464165.1
GCA_001635525.1
GCA_002735685.1
GCA_903902855.1
GCA_000281955.1
GCA_018195675.1
GCA_015864565.1
GCA_002732595.1
GCA_000526295.1
GCA_003997005.1
GCA_013109995.1
GCA_014359765.1
GCA_009832745.1
GCA_001678665.1
GCA_013155375.1
GCA_005068605.1
GCA_002007375.1
GCA_002916755.1
GCA_017744075.1
GCA_002904295.1
GCA_001422125.1
GCA_001037585.2
GCA_019583475.1
GCA_001672195.1
GCA_020738385.1
GCA_020403865.1
GCA_017461905.1
GCA_012275365.1
GCA_000701965.1
GCA_902784295.1
GCA_913062735.1
GCA_016101055.1
GCA_008632015.1
GCA_016517005.1
GCA_004362315.1
GCA_016708645.1
GCA_902727915.1
GCA_000448605.1
GCA_018736085.1
GCA_014298095.1
GCA_012027615.1
GCA_019457455.1
GCA_012932375.1
GCA_019977415.1
GCA_009829305.1
GCA_002965525.1
GCA_008830655.1
GCA_017353315.1
GCA_019049735.1
GCA_019056655.1
GCA_014904695.1
GCA_002752075.1
GCA_004209775.1
GCA_019317345.1
GCA_001270375.1
GCA_000282895.1
GCA_014695575.1
GCA_016786355.1
GCA_009664855.1
GCA_000242895.3
GCA_001278715.1
GCA_013363935.1
GCA_014103505.1
GCA_013031225.1
GCA_000816025.1
GCA_020742605.1
GCA_001543165.1
GCA_018614995.1
GCA_017635635.1
GCA_017357145.1
GCA_001372675.1
GCA_014897575.1
GCA_903896095.1
GCA_002870725.1
GCA_002978815.1
GCA_001747965.1
GCA_001559785.1
GCA_002119995.1
GCA_001590765.1
GCA_910595985.1
GCA_016508365.1
GCA_017584725.1
GCA_013466605.1
GCA_902563095.1
GCA_009915005.1
GCA_020561195.1
GCA_013103645.1
GCA_002873405.1
GCA_017849865.1
GCA_002269465.1
GCA_900380155.1
GCA_001625595.1
GCA_002531595.1
GCA_015353775.1
GCA_016466375.1
GCA_015476895.1
GCA_002991515.1
GCA_015680365.1
GCA_019731375.1
GCA_903860385.1
GCA_002023135.1
GCA_014129605.1
GCA_002003765.1
GCA_000236825.2
GCA_003041175.1
GCA_002939965.1
GCA_000346895.1
GCA_003312715.2
GCA_009709295.1
GCA_016605185.1
GCA_002860505.1
GCA_009890805.1
GCA_018499295.1
GCA_000760685.1
GCA_014844415.1
GCA_002993005.1
GCA_002139235.1
GCA_002927395.1
GCA_002077535.1
GCA_004366295.1
GCA_001485045.1
GCA_016892475.1
GCA_000764355.1
GCA_001636475.1
GCA_013386905.1
GCA_900599415.1
GCA_009679585.1
GCA_013302715.1
GCA_002356915.1
GCA_001853615.1
GCA_002954505.1
GCA_004571015.1
GCA_002355915.1
GCA_003584185.1
GCA_002753855.1
GCA_000498995.1
GCA_000228065.2
GCA_000783955.2
GCA_018066465.1
GCA_013321865.1
GCA_001051265.1
GCA_001982045.1
GCA_018991365.1
GCA_902782165.1
GCA_004308065.1
GCA_002897515.1
GCA_901543075.1
GCA_008571565.1
GCA_902830675.1
GCA_014354165.1
GCA_000666845.1
GCA_015845875.1
GCA_003494195.1
GCA_000772385.1
GCA_013359645.1
GCA_900132145.1
GCA_008565395.1
GCA_900624735.1
GCA_016902915.1
GCA_015261695.1
GCA_902829345.1
GCA_015354865.1
GCA_002866525.1
GCA_900636355.2
GCA_014169215.1
GCA_002072555.1
GCA_001655895.1
GCA_016728865.1
GCA_001009675.1
GCA_012277245.1
GCA_015261015.1
GCA_003943435.1
GCA_011714955.1
GCA_000469845.1
GCA_002425565.1
GCA_001870975.1
GCA_003390595.1
GCA_016809785.1
GCA_002994385.1
GCA_003264145.1
GCA_916438615.1
GCA_905125235.1
GCA_002884755.1
GCA_018372295.1
GCA_000384555.1
GCA_013635495.1
GCA_017167005.1
GCA_018499505.1
GCA_019402495.1
GCA_003340145.1
GCA_001597305.1
GCA_013724765.1
GCA_011320435.1
GCA_000371525.1
GCA_000244675.3
GCA_003959575.1
GCA_008580965.1
GCA_003337175.1
GCA_016308375.1
GCA_002907305.1
GCA_015553905.1
GCA_900196835.1
GCA_003947885.1
GCA_014211855.1
GCA_019930105.1
GCA_017920895.1
GCA_015274875.1
GCA_002096115.1
GCA_905373855.1
GCA_000331695.1
GCA_007954485.1
GCA_014525565.1
GCA_001008975.1
GCA_000371005.1
GCA_001006455.1
GCA_905214815.1
GCA_018382475.1
GCA_014103775.1
GCA_001867125.1
GCA_013266665.1
GCA_019091775.1
GCA_012396515.1
GCA_013368735.1
GCA_013867405.1
GCA_000176415.1
GCA_020709335.1
GCA_017498045.1
GCA_017051805.1
GCA_001282135.1
GCA_014204355.1
GCA_004151415.1
GCA_009013435.1
GCA_000399665.1
GCA_003413305.1
GCA_003416055.1
GCA_019689355.1
GCA_019129435.1
GCA_008668465.1
GCA_015263975.1
GCA_903887375.1
GCA_002083165.2
GCA_019929425.1
GCA_000718235.1
GCA_009014135.1
GCA_902756245.1
GCA_012103055.1
GCA_015288445.1
GCA_000983035.1
GCA_000191705.2
GCA_002095125.1
GCA_019411485.1
GCA_003467845.1
GCA_003202335.1
GCA_002871735.1
GCA_003850105.1
GCA_008982105.1
GCA_003436945.1
GCA_902836515.1
GCA_019649935.1
GCA_019129785.1
GCA_014266465.1
GCA_003627255.1
GCA_020740045.1
GCA_009493805.1
GCA_008690085.1
GCA_020526545.1
GCA_019890815.1
GCA_009706725.1
GCA_015260125.1
GCA_002884775.1
GCA_019391735.1
GCA_009678915.1
GCA_002863405.1
GCA_008680865.1
GCA_002160605.1
GCA_019419045.1
GCA_019130315.1
GCA_916048645.1
GCA_018793245.1
GCA_015255385.1
GCA_003943155.1
GCA_013899845.1
GCA_002776595.1
GCA_008085265.1
GCA_000231235.1
GCA_007595565.1
GCA_016162005.1
GCA_016742935.1
GCA_002920675.1
GCA_900110845.1
GCA_017595065.1
GCA_009756785.1
GCA_002571845.1
GCA_001882465.1
GCA_003471975.1
GCA_005403605.1
GCA_009495575.1
GCA_014890185.1
GCA_900447455.1
GCA_016587695.1
GCA_018373175.1
GCA_013363865.1
GCA_900215905.1
GCA_020624605.1
GCA_008868555.1
GCA_001766885.1
GCA_002834745.1
GCA_018847275.1
GCA_014230505.1
GCA_015845545.1
GCA_000971735.2
GCA_001546385.1
GCA_001529745.1
GCA_002914115.1
GCA_009740185.1
GCA_003674645.1
GCA_001369015.1
GCA_001895965.1
GCA_004004015.1
GCA_019795395.1
GCA_001218045.1
GCA_001222925.1
GCA_013432155.1
GCA_013346085.1
GCA_900250005.1
GCA_014843235.1
GCA_020089215.1
GCA_002563795.1
GCA_010820925.1
GCA_019929005.1
GCA_900458835.1
GCA_001559975.1
GCA_009931415.1
GCA_000950255.1
GCA_009678575.1
GCA_003492555.1
GCA_015277465.1
GCA_003236495.1
GCA_014226825.1
GCA_003626105.1
GCA_013337045.1
GCA_003474225.1
GCA_013736615.1
GCA_002272615.1
GCA_008016915.1
GCA_009650625.1
GCA_905197625.1
GCA_011605485.1
GCA_015477485.1
GCA_013407215.1
GCA_003226155.1
GCA_016903715.1
GCA_002732125.1
GCA_018972025.2
GCA_003354265.1
GCA_001762205.1
GCA_020042445.1
GCA_001471515.2
GCA_902833595.1
GCA_000240055.1
GCA_017298975.1
GCA_002081895.1
GCA_001683635.1
GCA_001557535.2
GCA_015613005.1
GCA_000469365.1
GCA_016812075.1
GCA_001932215.1
GCA_003062045.1
GCA_007964925.1
GCA_900118875.1
GCA_900109385.1
GCA_004115575.1
GCA_016837385.1
GCA_006149135.1
GCA_007990165.1
GCA_003579945.1
GCA_000965125.1
GCA_000980155.1
GCA_000830885.1
GCA_000700925.1
GCA_000834795.1
GCA_009939845.1
GCA_015223215.1
GCA_015277315.1
GCA_002843135.1
GCA_015550315.1
GCA_003944065.1
GCA_001043155.1
GCA_019974435.1
GCA_009626035.1
GCA_012273255.1
GCA_009024975.1
GCA_000147775.3
GCA_002356515.1
GCA_014865455.1
GCA_001406715.1
GCA_015552245.1
GCA_015548325.1
GCA_902364885.1
GCA_000371705.1
GCA_019128835.1
GCA_013301275.1
GCA_017566095.1
GCA_902374425.1
GCA_003464105.1
GCA_001406235.1
GCA_017152395.1
GCA_003459765.1
GCA_013301475.1
GCA_014858465.1
GCA_020559845.1
GCA_011015155.1
GCA_017850755.1
GCA_002191235.1
GCA_902163955.1
GCA_000025825.1
GCA_013521135.1
GCA_003050345.1
GCA_902766495.1
GCA_016603105.1
GCA_016599675.2
GCA_002393385.1
GCA_016603905.1
GCA_003850945.1
GCA_002015085.1
GCA_006715935.1
GCA_018604745.1
GCA_000155495.1
GCA_902363225.1
GCA_001020355.1
GCA_016659185.1
GCA_002795325.1
GCA_001077695.1
GCA_001147425.1
GCA_018742045.1
GCA_900639395.1
GCA_011058675.1
GCA_008534375.1
GCA_000375505.1
GCA_001735985.1
GCA_017911225.1
GCA_000022705.1
GCA_015912895.1
GCA_000010705.1
GCA_009811835.1
GCA_000190155.2
GCA_010183685.1
GCA_001594165.1
GCA_002075955.1
GCA_000426845.1
GCA_013344625.1
GCA_902829675.1
GCA_000480295.1
GCA_002911575.1
GCA_009796015.1
GCA_000021345.1
GCA_005311445.1
GCA_002997185.1
GCA_020524305.1
GCA_017301905.1
GCA_002865765.1
GCA_900489675.1
GCA_000152285.1
GCA_009727605.1
GCA_018866265.1
GCA_001444325.1
GCA_017857535.1
GCA_018348525.1
GCA_001700835.1
GCA_902497355.1
GCA_006538425.1
GCA_002075965.1
GCA_003026775.1
GCA_001434945.1
GCA_019643135.1
GCA_009662435.1
GCA_003241045.1
GCA_012932815.1
GCA_002634085.1
GCA_000725015.1
GCA_900445115.1
GCA_018884905.1
GCA_003942915.1
GCA_001746695.1
GCA_008693125.1
GCA_001922105.1
GCA_000192395.2
GCA_900095085.1
GCA_001568485.1
GCA_010232985.1
GCA_001437195.1
GCA_003363065.1
GCA_000016945.1
GCA_902859005.1
GCA_900324435.1
GCA_002247825.1
GCA_008638105.1
GCA_013375715.1
GCA_017378275.1
GCA_002346185.1
GCA_002184245.1
GCA_013349105.1
GCA_007430945.1
GCA_002378905.1
GCA_001655575.1
GCA_007678395.1
GCA_002247485.1
GCA_000439275.1
GCA_903890925.1
GCA_009664815.1
GCA_017726495.1
GCA_003572005.1
GCA_016623685.1
GCA_015689075.1
GCA_902702775.1
GCA_004355205.1
GCA_013393685.1
GCA_000452565.3
GCA_001448985.1
GCA_900457205.1
GCA_000829295.1
GCA_002162275.1
GCA_002202115.1
GCA_000833065.1
GCA_009884075.1
GCA_002008215.1
GCA_900476445.1
GCA_000698805.1
GCA_002741075.1
GCA_900474645.1
GCA_001280225.1
GCA_001697205.1
GCA_002952535.1
GCA_014901135.1
GCA_002976355.1
GCA_002716905.4
GCA_000178555.1
GCA_001908335.2
GCA_017696035.1
GCA_003425525.1
GCA_006874785.1
GCA_900478015.1
GCA_013267255.1
GCA_019329605.1
GCA_002078855.1
GCA_903932595.1
GCA_009295945.1
GCA_019710395.1
GCA_003368045.1
GCA_900636825.1
GCA_000590375.1
GCA_000590355.1
GCA_003626995.1
GCA_008727435.1
GCA_019469485.1
GCA_000834275.1
GCA_013389715.1
GCA_002804285.1
GCA_019329705.1
GCA_013267275.1
GCA_020138355.1
GCA_014931495.1
GCA_019325055.1
GCA_000179275.1
GCA_007989935.1
GCA_002716965.4
GCA_002025165.1
GCA_002116795.1
GCA_001612475.1
GCA_002952515.1
GCA_003096055.1
GCA_900474795.1
GCA_016406145.1
GCA_002117875.1
GCA_019048825.1
GCA_002813535.1
GCA_009498475.1
GCA_009884175.1
GCA_001455125.1
GCA_009806655.1
GCA_016415145.1
GCA_009931635.1
GCA_903995675.1
GCA_900235835.1
GCA_009665455.1
GCA_014843075.1
GCA_002289205.1
GCA_002205355.1
GCA_002504325.1
GCA_014893755.1
GCA_003572055.1
GCA_017724115.1
GCA_001752825.1
GCA_002286255.1
GCA_000410995.1
GCA_002248985.1
GCA_012934255.1
GCA_001655455.1
GCA_002379325.1
GCA_017579845.1
GCA_001999925.1
GCA_001975105.1
GCA_000015625.1
GCA_013375735.1
GCA_001180125.1
GCA_003977345.1
GCA_013267295.1
GCA_002094005.1
GCA_009797605.1
GCA_002313025.1
GCA_001190005.1
GCA_010233385.1
GCA_001568495.1
GCA_003994435.1
GCA_000830335.1
GCA_002952295.1
GCA_003994875.1
GCA_001746735.1
GCA_003943905.1
GCA_000820065.1
GCA_000725035.1
GCA_003482035.1
GCA_002634065.1
GCA_001940585.1
GCA_003513985.1
GCA_009662415.1
GCA_019643195.1
GCA_019455965.1
GCA_003026245.1
GCA_000834075.1
GCA_003473105.1
GCA_902497435.1
GCA_003612695.1
GCA_002077975.1
GCA_016861955.1
GCA_000739415.1
GCA_009727995.1
GCA_900489765.1
GCA_018274335.1
GCA_014068615.1
GCA_017301875.1
GCA_008932825.1
GCA_002996025.1
GCA_005311125.1
GCA_000520875.1
GCA_009793225.1
GCA_000370585.1
GCA_000419335.1
GCA_018147885.1
GCA_010103655.1
GCA_000421305.1
GCA_015703905.1
GCA_900460605.1
GCA_003574255.1
GCA_000190015.2
GCA_003206625.1
GCA_000317855.1
GCA_019831915.1
GCA_017911495.1
GCA_001736055.1
GCA_000816205.1
GCA_000347875.1
GCA_001889285.1
GCA_011058655.1
GCA_018739365.1
GCA_001319985.1
GCA_002271865.1
GCA_001144805.1
GCA_016415025.1
GCA_003436575.1
GCA_009676405.1
GCA_011602345.1
GCA_904378085.1
GCA_000026585.1
GCA_001563365.1
GCA_003850905.1
GCA_016604115.1
GCA_009827935.1
GCA_002591295.1
GCA_013167115.1
GCA_016603475.1
GCA_003050175.1
GCA_902800095.1
GCA_003796985.1
GCA_000225265.1
GCA_902164465.1
GCA_002191575.1
GCA_905198815.1
GCA_011019515.1
GCA_015671025.1
GCA_020559885.1
GCA_018374145.1
GCA_003475245.1
GCA_018760705.1
GCA_003469845.1
GCA_014848895.1
GCA_013303515.1
GCA_015549025.1
GCA_013301315.1
GCA_019129035.1
GCA_000371725.1
GCA_015549175.1
GCA_019733535.1
GCA_009677855.1
GCA_003436475.1
GCA_014865335.1
GCA_003024615.1
GCA_000320385.2
GCA_009024935.1
GCA_009627255.1
GCA_000746565.1
GCA_001831395.1
GCA_001043475.1
GCA_019929905.1
GCA_018389265.1
GCA_015277335.1
GCA_000255255.1
GCA_004310135.1
GCA_009943805.1
GCA_902385945.1
GCA_000700845.1
GCA_000741845.1
GCA_000979585.1
GCA_000964985.1
GCA_003579995.1
GCA_007990145.1
GCA_008485645.2
GCA_016838465.1
GCA_900118905.1
GCA_004115905.1
GCA_018785895.1
GCA_007964465.1
GCA_002406675.1
GCA_000516675.1
GCA_002109425.1
GCA_902386405.1
GCA_002318935.1
GCA_001705745.1
GCA_001043755.1
GCA_017299575.1
GCA_000025765.1
GCA_902833325.1
GCA_018417615.1
GCA_002114275.1
GCA_020042525.1
GCA_001761915.1
GCA_000270525.1
GCA_002732175.1
GCA_000784015.2
GCA_017968865.1
GCA_001471775.2
GCA_013294515.1
GCA_013186245.1
GCA_001895225.1
GCA_001916465.1
GCA_014518325.1
GCA_002272525.1
GCA_019593595.1
GCA_013376835.1
GCA_012976745.1
GCA_013317355.1
GCA_001656415.1
GCA_003236525.1
GCA_015275405.1
GCA_015276685.1
GCA_003492155.1
GCA_009678615.1
GCA_002838465.1
GCA_003026905.1
GCA_001560525.1
GCA_900458855.1
GCA_019928765.1
GCA_003459195.1
GCA_020088855.1
GCA_013048645.1
GCA_003076875.1
GCA_900249925.1
GCA_013346015.1
GCA_001062635.1
GCA_019795855.1
GCA_001150525.1
GCA_009601285.1
GCA_013205705.1
GCA_001369055.1
GCA_003675055.1
GCA_002914165.1
GCA_000013785.1
GCA_000582635.1
GCA_001522035.1
GCA_003433355.1
GCA_015845595.1
GCA_000785185.1
GCA_018847335.1
GCA_002834955.1
GCA_017656525.1
GCA_002253165.1
GCA_020624905.1
GCA_900216205.1
GCA_013363855.1
GCA_001038535.1
GCA_020217815.1
GCA_900447585.1
GCA_014890215.1
GCA_009495635.1
GCA_008326605.1
GCA_013303775.1
GCA_001883245.1
GCA_002581285.1
GCA_001969535.1
GCA_019508155.1
GCA_900104225.1
GCA_002920755.1
GCA_002250255.1
GCA_016162105.1
GCA_001013165.1
GCA_014894835.1
GCA_008085215.1
GCA_002844045.1
GCA_013899685.1
GCA_015255565.1
GCA_003943035.1
GCA_018792525.1
GCA_019130835.1
GCA_019424585.1
GCA_003463985.1
GCA_008726585.1
GCA_008572205.1
GCA_009679055.1
GCA_019375715.1
GCA_002861925.1
GCA_905370415.1
GCA_009706385.1
GCA_010319405.1
GCA_003465135.1
GCA_008690175.1
GCA_900006855.1
GCA_009493815.1
GCA_008329845.1
GCA_003857115.1
GCA_019128895.1
GCA_019650115.1
GCA_000508585.1
GCA_003469045.1
GCA_015711575.1
GCA_007665805.1
GCA_009707975.1
GCA_008373895.1
GCA_019411545.1
GCA_018364655.1
GCA_002095185.1
GCA_000149145.2
GCA_000204685.2
GCA_015286965.1
GCA_002342125.1
GCA_902760575.1
GCA_000721205.1
GCA_017693035.1
GCA_903880405.1
GCA_019929285.1
GCA_001471535.2
GCA_015264085.1
GCA_014847925.1
GCA_019129975.1
GCA_000765305.1
GCA_003416675.1
GCA_003413035.1
GCA_000302295.1
GCA_008979805.1
GCA_005924195.1
GCA_009823385.1
GCA_000576475.1
GCA_017051935.1
GCA_017498105.1
GCA_020709385.1
GCA_000222145.1
GCA_013867395.1
GCA_009763845.1
GCA_019091955.1
GCA_013266595.1
GCA_001437115.1
GCA_011754535.1
GCA_001047215.2
GCA_018364005.1
GCA_905215345.1
GCA_009664915.1
GCA_002736925.1
GCA_014525905.1
GCA_003993195.1
GCA_008694085.1
GCA_018474465.1
GCA_000223295.2
GCA_002104555.1
GCA_015275935.1
GCA_017920715.1
GCA_003439105.1
GCA_009899545.1
GCA_001447915.1
GCA_900196865.1
GCA_015554715.1
GCA_000633275.1
GCA_006334425.1
GCA_000723985.1
GCA_008580905.1
GCA_003959185.1
GCA_001981455.1
GCA_000371405.1
GCA_011320495.1
GCA_009664065.1
GCA_001597465.1
GCA_002865865.1
GCA_015556435.1
GCA_003475645.1
GCA_017166245.1
GCA_013739595.1
GCA_002008205.1
GCA_001680775.1
GCA_905115125.1
GCA_916050205.1
GCA_003263975.1
GCA_001546635.1
GCA_016809755.1
GCA_003390655.1
GCA_002483535.1
GCA_000470595.1
GCA_005890475.1
GCA_003944305.1
GCA_015261025.1
GCA_020084925.1
GCA_003993105.1
GCA_001655975.1
GCA_014162015.1
GCA_002072495.1
GCA_001021995.1
GCA_016126775.1
GCA_013135435.1
GCA_015354895.1
GCA_902831455.1
GCA_015261705.1
GCA_016902855.1
GCA_009025285.1
GCA_000403825.2
GCA_900131095.1
GCA_000772295.1
GCA_004368395.1
GCA_016904905.1
GCA_000666765.1
GCA_014138175.1
GCA_905183045.1
GCA_902830645.1
GCA_008571625.1
GCA_901543435.1
GCA_002897555.1
GCA_004308015.1
GCA_902785885.1
GCA_018993345.1
GCA_019926945.1
GCA_004569525.1
GCA_013321355.1
GCA_901472505.1
GCA_016727445.1
GCA_000228025.2
GCA_013096835.1
GCA_002797175.1
GCA_905372775.1
GCA_018475865.1
GCA_016652835.1
GCA_015235475.1
GCA_001853535.1
GCA_002356995.1
GCA_013302755.1
GCA_015547445.1
GCA_900599735.1
GCA_013386235.1
GCA_014925545.1
GCA_009848435.1
GCA_015255625.1
GCA_008982325.1
GCA_018443145.1
GCA_008726055.1
GCA_018476765.1
GCA_002139425.1
GCA_001572845.1
GCA_014844495.1
GCA_000760755.1
GCA_018499195.1
GCA_015555705.1
GCA_002860485.1
GCA_009709095.1
GCA_003312705.2
GCA_000347215.1
GCA_002939805.1
GCA_003578665.1
GCA_018491625.1
GCA_903929795.1
GCA_004146135.1
GCA_013522605.1
GCA_003241655.1
GCA_015478255.1
GCA_004766185.1
GCA_009938615.1
GCA_003351165.1
GCA_000333235.1
GCA_900380175.1
GCA_002269545.1
GCA_017850195.1
GCA_002877625.1
GCA_013376645.1
GCA_001021745.1
GCA_902625265.1
GCA_000308115.1
GCA_003851345.1
GCA_017584545.1
GCA_008996455.1
GCA_910596145.1
GCA_003699145.1
GCA_008373885.1
GCA_002979155.1
GCA_002870205.1
GCA_003035665.1
GCA_900169095.1
GCA_913043965.1
GCA_001373035.1
GCA_009627195.1
GCA_017479025.1
GCA_019037445.1
GCA_001457015.1
GCA_910584355.1
GCA_013033515.1
GCA_014103785.1
GCA_018325905.1
GCA_015602665.1
GCA_017933235.1
GCA_016791245.1
GCA_011742145.1
GCA_000177675.1
GCA_000482245.1
GCA_020091665.1
GCA_000214335.2
GCA_014297275.1
GCA_004328705.1
GCA_014304795.1
GCA_002865965.1
GCA_014698795.1
GCA_019049755.1
GCA_020149545.1
GCA_001866145.1
GCA_009016505.1
GCA_005781075.1
GCA_000482385.1
GCA_019977275.1
GCA_019129655.1
GCA_019457515.1
GCA_001317345.1
GCA_900215445.1
GCA_018736125.1
GCA_000448565.1
GCA_000830195.1
GCA_012927485.1
GCA_900110825.1
GCA_016625435.1
GCA_009829985.1
GCA_016101265.1
GCA_016744055.1
GCA_015062985.1
GCA_900109055.1
GCA_004342985.1
GCA_020404895.1
GCA_017940255.1
GCA_020738205.1
GCA_013359625.1
GCA_013790835.1
GCA_001422885.1
GCA_002904335.1
GCA_001887735.1
GCA_003241215.1
GCA_001634775.1
GCA_001983515.1
GCA_018275325.1
GCA_001635685.1
GCA_007997075.1
GCA_002702835.1
GCA_013110005.1
GCA_003751355.1
GCA_020627775.1
GCA_019218805.1
GCA_008369225.1
GCA_002382705.1
GCA_000282015.1
GCA_001556515.1
GCA_001635515.1
GCA_009680135.1
GCA_002979535.1
GCA_002737505.1
GCA_002689925.1
GCA_018492665.1
GCA_012927505.1
GCA_003086835.1
GCA_003501125.1
GCA_003461885.1
GCA_000949425.1
GCA_017990925.1
GCA_018617345.1
GCA_014076885.1
GCA_000377265.1
GCA_003472565.1
GCA_905211195.1
GCA_018206215.1
GCA_902636835.1
GCA_003116015.1
GCA_020807245.1
GCA_008085935.1
GCA_900079715.1
GCA_020637595.1
GCA_000437555.1
GCA_002026065.1
GCA_910577685.1
GCA_003635425.1
GCA_000185285.1
GCA_000483225.1
GCA_900547415.1
GCA_900539155.1
GCA_003472785.1
GCA_910578435.1
GCA_900764635.1
GCA_905192835.1
GCA_001837375.1
GCA_011068035.1
GCA_900752155.1
GCA_900258415.1
GCA_016100345.1
GCA_001553345.1
GCA_013333305.2
GCA_003459795.1
GCA_000710145.1
GCA_017935345.1
GCA_002707405.1
GCA_003978405.1
GCA_000753915.1
GCA_001897905.1
GCA_002506455.1
GCA_015255005.1
GCA_020496245.1
GCA_009765755.1
GCA_002502855.1
GCA_900552565.1
GCA_011007415.1
GCA_001808385.1
GCA_005239995.1
GCA_002730915.1
GCA_900066485.1
GCA_016278585.1
GCA_002415965.1
GCA_902805785.1
GCA_018697965.1
GCA_016125975.1
GCA_002729675.1
GCA_900215475.1
GCA_902826555.1
GCA_905120485.1
GCA_015351705.1
GCA_017745875.1
GCA_002774325.1
GCA_002394775.1
GCA_017505405.1
GCA_008422485.1
GCA_017353555.1
GCA_003627795.1
GCA_001815905.1
GCA_011772065.1
GCA_003524485.1
GCA_020246645.1
GCA_913062805.1
GCA_019090485.1
GCA_002455415.1
GCA_001672375.2
GCA_000286995.2
GCA_003955655.1
GCA_003751145.1
GCA_005347485.1
GCA_001461925.1
GCA_002777705.1
GCA_000426345.1
GCA_005790855.1
GCA_913053895.1
GCA_903877115.1
GCA_915070725.1
GCA_018415925.1
GCA_016784875.1
GCA_009725825.1
GCA_018056055.1
GCA_008671925.1
GCA_003931665.1
GCA_013824195.1
GCA_017476725.1
GCA_003063645.1
GCA_005435195.1
GCA_019144105.1
GCA_001672845.1
GCA_019048585.1
GCA_020249725.1
GCA_002023435.1
GCA_003953425.1
GCA_014220505.1
GCA_902805595.1
GCA_002836995.1
GCA_002906735.1
GCA_020438985.1
GCA_014751545.1
GCA_000511735.1
GCA_015264175.1
GCA_020708755.1
GCA_016924075.1
GCA_900110415.1
GCA_000437015.1
GCA_003040515.1
GCA_013823605.1
GCA_009619475.1
GCA_001426525.1
GCA_017440605.1
GCA_003752305.1
GCA_002808495.1
GCA_009902735.1
GCA_013911805.1
GCA_009916025.1
GCA_009876795.1
GCA_012840555.1
GCA_001414585.1
GCA_013116605.1
GCA_020035425.1
GCA_003339055.1
GCA_003524615.1
GCA_016925155.1
GCA_003569785.1
GCA_003538445.1
GCA_902706535.1
GCA_002268995.1
GCA_002744595.1
GCA_001681925.1
GCA_000719185.1
GCA_015350945.1
GCA_002846775.1
GCA_000686965.1
GCA_902705315.1
GCA_015551045.1
GCA_013341275.1
GCA_905332535.1
GCA_016777075.1
GCA_014698245.1
GCA_013372615.1
GCA_001429745.1
GCA_001428685.1
GCA_003989405.1
GCA_015264745.1
GCA_003052725.1
GCA_002277025.1
GCA_013359685.1
GCA_002933095.1
GCA_002415925.1
GCA_002398425.1
GCA_000349345.1
GCA_000445425.4
GCA_000410635.1
GCA_016106365.1
GCA_003263365.1
GCA_000586555.1
GCA_009183535.1
GCA_003626845.1
GCA_900066795.1
GCA_014156405.1
GCA_002287135.1
GCA_002932075.1
GCA_000657775.1
GCA_016770915.1
GCA_020418845.1
GCA_020687345.1
GCA_017888345.1
GCA_003462605.1
GCA_003612255.1
GCA_002508725.1
GCA_900539275.1
GCA_900543165.1
GCA_002349265.1
GCA_905193145.1
GCA_013753935.1
GCA_017409825.1
GCA_019705175.1
GCA_000473025.1
GCA_017305495.1
GCA_002365015.1
GCA_017444725.1
GCA_002998875.1
GCA_001996245.1
GCA_000354715.1
GCA_014884075.1
GCA_001683895.1
GCA_019719275.1
GCA_020149955.1
GCA_017302385.1
GCA_912579685.1
GCA_001308875.1
GCA_001690355.1
GCA_016814125.1
GCA_020718265.1
GCA_019405465.1
GCA_001281215.1
GCA_001427605.1
GCA_000702305.1
GCA_014217505.1
GCA_020092485.1
GCA_020421205.1
GCA_001865795.1
GCA_003543695.1
GCA_001402155.1
GCA_001799405.1
GCA_002994085.1
GCA_004402435.1
GCA_004565005.1
GCA_002480405.1
GCA_001829595.1
GCA_017815775.1
GCA_001955775.1
GCA_000757485.1
GCA_014222485.1
GCA_017989765.1
GCA_019748815.1
GCA_020719065.1
GCA_016505445.1
GCA_002020675.1
GCA_016812395.1
GCA_018679495.1
GCA_003042635.1
GCA_014841875.1
GCA_008669105.1
GCA_016814895.1
GCA_016405785.1
GCA_900126825.1
GCA_015286025.1
GCA_003500645.1
GCA_002420745.1
GCA_913062945.1
GCA_902384675.1
GCA_002875845.1
GCA_011137095.1
GCA_002237885.1
GCA_002482385.1
GCA_001307335.1
GCA_008658335.1
GCA_013301105.1
GCA_002506335.1
GCA_001428585.1
GCA_009807095.1
GCA_012729605.1
GCA_020402805.1
GCA_013003785.1
GCA_903861785.1
GCA_001437335.1
GCA_002253535.1
GCA_903894485.1
GCA_007994395.1
GCA_016106515.1
GCA_014902555.1
GCA_014717515.1
GCA_003964335.1
GCA_002396965.1
GCA_002397225.1
GCA_013204295.1
GCA_002860135.1
GCA_001530965.1
GCA_001531065.1
GCA_012511085.1
GCA_902830445.1
GCA_002492185.1
GCA_904419915.1
GCA_016864055.1
GCA_001471875.1
GCA_900660425.1
GCA_016771155.1
GCA_018687935.1
GCA_005778705.1
GCA_014331035.1
GCA_018659285.1
GCA_015663475.1
GCA_002340685.1
GCA_001635385.1
GCA_003520705.1
GCA_910579205.1
GCA_019423405.1
GCA_014868345.1
GCA_009795745.1
GCA_004347795.1
GCA_002569675.1
GCA_014858205.1
GCA_020722415.1
GCA_017889365.1
GCA_016789865.1
GCA_017987555.1
GCA_017309255.1
GCA_003166755.1
GCA_016107035.1
GCA_018913685.1
GCA_902791845.1
GCA_007116435.1
GCA_018861325.1
GCA_900142535.1
GCA_905220835.1
GCA_902785265.1
GCA_003530135.1
GCA_002453015.1
GCA_017850815.1
GCA_019779365.1
GCA_013216005.1
GCA_002011335.1
GCA_902364245.1
GCA_013331015.1
GCA_014252435.1
GCA_002160275.1
GCA_014799665.1
GCA_902706305.1
GCA_016819885.1
GCA_017745505.1
GCA_014868025.1
GCA_902754905.1
GCA_015656295.1
GCA_903838635.1
GCA_013403425.1
GCA_902791415.1
GCA_902538105.1
GCA_013035085.1
GCA_002384175.1
GCA_016406035.1
GCA_002293985.1
GCA_018002155.1
GCA_017512555.1
GCA_016200005.1
GCA_005877205.1
GCA_002711795.1
GCA_002343285.1
GCA_002339405.1
GCA_020442945.1
GCA_003269565.1
GCA_900471865.1
GCA_009992645.1
GCA_020217075.1
GCA_019651215.1
GCA_002708005.1
GCA_017639935.1
GCA_017853595.1
GCA_004212235.1
GCA_005790825.1
GCA_018222565.1
GCA_018700755.1
GCA_902364035.1
GCA_019652555.1
GCA_008012315.1
GCA_011051285.1
GCA_018242625.1
GCA_011370705.1
GCA_020635565.1
GCA_003104995.1
GCA_020428905.1
GCA_905221465.1
GCA_011389995.1
GCA_002723035.1
GCA_009391415.1
GCA_016203835.1
GCA_003973145.1
GCA_003452935.1
GCA_003508475.1
GCA_016778485.1
GCA_020161615.1
GCA_007129115.1
GCA_014730005.1
GCA_020532145.1
GCA_002689325.1
GCA_012960115.1
GCA_005799525.1
GCA_018003015.1
GCA_013001885.1
GCA_018698495.1
GCA_019651835.1
GCA_016793325.1
GCA_020639015.1
GCA_011525295.1
GCA_009886805.1
GCA_020632715.1
GCA_018703195.1
GCA_009886455.1
GCA_903642255.1
GCA_014190315.1
GCA_018664935.1
GCA_013204285.1
GCA_016929875.1
GCA_019634305.1
GCA_002685755.1
GCA_016187465.1
GCA_016208405.1
GCA_016784305.1
GCA_016791465.1
GCA_018670395.1
GCA_016181895.1
GCA_018693315.1
GCA_018668635.1
GCA_017991865.1
GCA_002697225.1
GCA_014762645.1
GCA_016715665.1
GCA_019636415.1
GCA_003134175.1
GCA_015229055.1
GCA_009920465.1
GCA_016718135.1
GCA_013154035.1
GCA_013331775.1
GCA_004525425.1
GCA_017470995.1
GCA_017856865.1
GCA_902551565.1
GCA_014323865.1
GCA_012744285.1
GCA_016765395.1
GCA_010023615.1
GCA_013361845.1
GCA_902732765.1
GCA_003448025.1
GCA_020201275.1
GCA_003170475.1
GCA_007693385.1
GCA_009936715.1
GCA_012965045.1
GCA_012719445.1
GCA_009787035.1
GCA_018699875.1
GCA_007123415.1
GCA_009786115.1
GCA_017546455.1
GCA_020440905.1
GCA_018696835.1
GCA_009697505.1
GCA_005772995.1
GCA_013153055.1
GCA_018396815.1
GCA_003456015.1
GCA_003662935.1
GCA_019594425.1
GCA_016933475.1
GCA_016936655.1
GCA_018001995.1
GCA_019638625.1
GCA_002749065.1
GCA_003488625.1
GCA_018399715.1
GCA_018062205.1
GCA_009995175.1
GCA_015233405.1
GCA_003530475.1
GCA_900766295.1
GCA_019455325.1
GCA_002868955.1
GCA_011389315.1
GCA_016783055.1
GCA_011367615.1
GCA_011042085.1
GCA_003387995.1
GCA_019745485.1
GCA_013813125.1
GCA_014864295.1
GCA_014103875.1
GCA_016000265.1
GCA_903878885.1
GCA_903937765.1
GCA_003449195.1
GCA_910577735.1
GCA_900318605.1
GCA_900319235.1
GCA_902800715.1
GCA_903878305.1
GCA_902763875.1
GCA_905209935.1
GCA_900313915.1
GCA_903813785.1
GCA_902792795.1
GCA_903885175.1
GCA_903918835.1
GCA_903913545.1
GCA_019710595.1
GCA_015661085.1
GCA_016718485.1
GCA_016718555.1
GCA_016718275.1
GCA_009773015.1
GCA_014305025.1
GCA_003160025.1
GCA_003243885.1
GCA_003136515.1
GCA_003134375.1
GCA_003160265.1
GCA_020438395.1
GCA_003156215.1
GCA_013695195.1
GCA_009779675.1
GCA_011048335.1
GCA_003139775.1
GCA_017853285.1
GCA_016287375.1
GCA_903820365.1
GCA_018813145.1
GCA_016177735.1
GCA_015722865.1
GCA_902834025.1
GCA_910576405.1
GCA_009780065.1
GCA_009778355.1
GCA_016280955.1
GCA_905371275.1
GCA_016788805.1
GCA_903865235.1
GCA_016182205.1
GCA_015489175.1
GCA_020632115.1
GCA_005778805.1
GCA_012800945.1
GCA_903923665.1
GCA_005799465.1
GCA_013287335.1
GCA_009838515.1
GCA_009694945.1
GCA_014376695.1
GCA_016196245.1
GCA_011375785.1
GCA_011777245.1
GCA_005798385.1
GCA_009841845.1
GCA_016719615.1
GCA_011773715.1
GCA_013791585.1
GCA_019455285.1
GCA_018004435.1
GCA_016188425.1
GCA_020431765.1
GCA_017544525.1
GCA_013817265.1
GCA_020439435.1
GCA_017450525.1
GCA_015061525.1
GCA_017525225.1
GCA_016938055.1
GCA_016286155.1
GCA_017469925.1
GCA_016280795.1
GCA_011774825.1
GCA_903940065.1
GCA_020434145.1
GCA_009930325.1
GCA_015912275.1
GCA_017940945.1
GCA_020136405.1
GCA_009887115.1
GCA_016840825.1
GCA_007134385.1
GCA_902555985.1
GCA_011684125.1
GCA_009498675.1
GCA_007694055.1
GCA_017449135.1
GCA_020403025.1
GCA_003503565.1
GCA_009694805.1
GCA_011042375.1
GCA_910575595.1
GCA_020633735.1
GCA_902362705.1
GCA_903843955.1
GCA_011057755.1
GCA_004144695.1
GCA_020434665.1
GCA_018056825.1
GCA_014871515.1
GCA_003483185.1
GCA_015491295.1
GCA_016292715.1
GCA_012800005.1
GCA_016200865.1
GCA_016202665.1
GCA_016207345.1
GCA_007127745.1
GCA_016183245.1
GCA_003556685.1
GCA_003551455.1
GCA_003563115.1
GCA_018920315.1
GCA_003561035.1
GCA_007125865.1
GCA_014728495.1
GCA_020436165.1
GCA_902363985.1
GCA_012797935.1
GCA_016929055.1
GCA_018676495.1
GCA_003661825.1
GCA_013139715.1
GCA_013425335.1
GCA_011364925.1
GCA_011055915.1
GCA_016628405.1
GCA_014191135.1
GCA_019052635.1
GCA_900552835.1
GCA_017529805.1
GCA_018399865.1
GCA_014867205.1
GCA_014763615.1
GCA_017632595.1
GCA_903890145.1
GCA_900538885.1
GCA_905198125.1
GCA_902762115.1
GCA_905233365.1
GCA_902793725.1
GCA_900552335.1
GCA_905479995.1
GCA_004294295.1
GCA_913048525.1
GCA_903940655.1
GCA_903933835.1
GCA_007695225.1
GCA_009775445.1
GCA_015830925.1
GCA_015257615.1
GCA_006365175.1
GCA_007127695.1
GCA_012728075.1
GCA_007116915.1
GCA_017856785.1
GCA_902597655.1
GCA_900762165.1
GCA_903888985.1
GCA_910577425.1
GCA_900758505.1
GCA_015069135.1
GCA_020658145.1
GCA_905200365.1
GCA_903898885.1
GCA_910587825.1
GCA_900753455.1
GCA_903934285.1
GCA_017460265.1
GCA_013215915.1
GCA_020024085.1
GCA_904501945.1
GCA_903902215.1
GCA_913053265.1
GCA_903874995.1
GCA_905235425.1
GCA_903830045.1
GCA_020295565.1
GCA_013003845.1
GCA_001238575.1
GCA_902526005.1
GCA_902622875.1
GCA_913020195.1
GCA_902538695.1
GCA_902513165.1
GCA_902513005.1
GCA_902538725.1
GCA_903878335.1
GCA_903891595.1
GCA_902520115.1
GCA_016782305.1
GCA_019247155.1
GCA_012103605.1
GCA_018397385.1
GCA_013361345.1
GCA_009778135.1
GCA_015232015.1
GCA_015520195.1
GCA_016307645.1
GCA_017303455.1
GCA_011375845.1
GCA_010692345.1
GCA_902801405.1
GCA_903844135.1
GCA_011043175.1
GCA_014763905.1
GCA_016218185.1
GCA_016781545.1
GCA_020433325.1
GCA_903904845.1
GCA_011776265.1
GCA_903839845.1
GCA_903860575.1
GCA_013335785.1
GCA_013697505.1
GCA_903853605.1
GCA_017853145.1
GCA_013330625.1
GCA_016501115.1
GCA_902805645.1
GCA_903913995.1
GCA_001648045.1
GCA_903951485.1
GCA_903888245.1
GCA_903876935.1
GCA_903830255.1
GCA_903994415.1
GCA_903832075.1
GCA_903912215.1
GCA_903866415.1
GCA_903944795.1
GCA_903843105.1
GCA_903944095.1
GCA_903884535.1
GCA_903901535.1
GCA_903896215.1
GCA_903844685.1
GCA_903913615.1
GCA_903912005.1
GCA_903854355.1
GCA_903876205.1
GCA_903953825.1
GCA_903890055.1
GCA_913040755.1
GCA_903868035.1
GCA_913031445.1
GCA_903920925.1
GCA_013695315.1
GCA_019684775.1
GCA_011333025.1
GCA_910579535.1
GCA_017450385.1
GCA_018652985.1
GCA_017427565.1
GCA_018616595.1
GCA_016713985.1
GCA_913056205.1
GCA_016933985.1
GCA_018830345.1
GCA_004354515.1
GCA_017421235.1
GCA_913041355.1
GCA_913009525.1
GCA_017454585.1
GCA_002441765.1
GCA_018813845.1
GCA_016932145.1
GCA_905478405.1
GCA_016711435.1
GCA_018616875.1
GCA_017476425.1
GCA_017542075.1
GCA_017503075.1
GCA_910583945.1
GCA_003599595.1
GCA_019684375.1
GCA_013697415.1
GCA_903916535.1
GCA_913064625.1
GCA_913030655.1
GCA_903853495.1
GCA_903825445.1
GCA_903959295.1
GCA_903910545.1
GCA_913058475.1
GCA_903911445.1
GCA_903887435.1
GCA_903874385.1
GCA_903832585.1
GCA_903918825.1
GCA_903959455.1
GCA_903932195.1
GCA_903871095.1
GCA_903856775.1
GCA_903831795.1
GCA_903841915.1
GCA_903842325.1
GCA_903875785.1
GCA_903849185.1
GCA_913060985.1
GCA_903960375.1
GCA_016600795.1
GCA_903919575.1
GCA_903874365.1
GCA_020054245.1
GCA_903854445.1
GCA_013812565.1
GCA_013335675.1
GCA_903842145.1
GCA_011775555.1
GCA_903824235.1
GCA_903952045.1
GCA_016867475.1
GCA_013697315.1
GCA_018007195.1
GCA_011334775.1
GCA_011039855.1
GCA_903823665.1
GCA_902801815.1
GCA_011363715.1
GCA_017303875.1
GCA_015523445.1
GCA_015231325.1
GCA_009785595.1
GCA_018057675.1
GCA_018397325.1
GCA_011087815.1
GCA_020439985.1
GCA_019241055.1
GCA_902530565.1
GCA_902587755.1
GCA_903901675.1
GCA_902547205.1
GCA_903917095.1
GCA_902513425.1
GCA_913049755.1
GCA_903907855.1
GCA_913041295.1
GCA_902595145.1
GCA_016949775.1
GCA_020295515.1
GCA_903848525.1
GCA_903994615.1
GCA_902782705.1
GCA_903961685.1
GCA_903951995.1
GCA_904502185.1
GCA_019162915.1
GCA_014866595.1
GCA_017479665.1
GCA_903896315.1
GCA_900769025.1
GCA_910587365.1
GCA_903845135.1
GCA_020657835.1
GCA_902386965.1
GCA_905198455.1
GCA_900542145.1
GCA_903878605.1
GCA_902598885.1
GCA_017853935.1
GCA_016292055.1
GCA_012728365.1
GCA_007128465.1
GCA_006365255.1
GCA_007845195.1
GCA_009837975.1
GCA_902774215.1
GCA_903844035.1
GCA_905198995.1
GCA_004292525.1
GCA_913049935.1
GCA_900542725.1
GCA_902754855.1
GCA_902795065.1
GCA_902775905.1
GCA_900546855.1
GCA_900541835.1
GCA_013336555.1
GCA_017414785.1
GCA_910574005.1
GCA_016718845.1
GCA_018400195.1
GCA_017457785.1
GCA_018264505.1
GCA_014377125.1
GCA_013152655.1
GCA_016628795.1
GCA_011361805.1
GCA_016839765.1
GCA_011334515.1
GCA_003661165.1
GCA_015661745.1
GCA_018658885.1
GCA_015485595.1
GCA_003576975.1
GCA_017857995.1
GCA_905209215.1
GCA_017992535.1
GCA_007127115.1
GCA_003559315.1
GCA_016198585.1
GCA_012516535.1
GCA_003560995.1
GCA_003558975.1
GCA_003519445.1
GCA_016937115.1
GCA_020057925.1
GCA_903927195.1
GCA_016867915.1
GCA_012840815.1
GCA_017457105.1
GCA_012962375.1
GCA_003455755.1
GCA_902387175.1
GCA_011046205.1
GCA_018266335.1
GCA_007280205.1
GCA_020427865.1
GCA_903863505.1
GCA_015059695.1
GCA_910576595.1
GCA_905192945.1
GCA_011042525.1
GCA_015262825.1
GCA_003599105.1
GCA_017446055.1
GCA_020403185.1
GCA_007129215.1
GCA_012972725.1
GCA_003564355.1
GCA_016839605.1
GCA_902600215.1
GCA_015660245.1
GCA_020135945.1
GCA_017996015.1
GCA_017460905.1
GCA_015911375.1
GCA_020434105.1
GCA_017885805.1
GCA_017413585.1
GCA_013139775.1
GCA_017938905.1
GCA_016937815.1
GCA_018670155.1
GCA_017405115.1
GCA_012515425.1
GCA_017542285.1
GCA_013816765.1
GCA_013003535.1
GCA_013140805.1
GCA_016235085.1
GCA_016929435.1
GCA_900771905.1
GCA_018006535.1
GCA_018968985.1
GCA_009995495.1
GCA_011771735.1
GCA_016715025.1
GCA_011523635.1
GCA_011776245.1
GCA_020027805.1
GCA_016179965.1
GCA_903850725.1
GCA_020073705.1
GCA_013286675.1
GCA_017991435.1
GCA_005805155.1
GCA_016199445.1
GCA_018262275.1
GCA_005804365.1
GCA_020632375.1
GCA_903916525.1
GCA_016217835.1
GCA_903939045.1
GCA_016191155.1
GCA_017415185.1
GCA_018365165.1
GCA_003446955.1
GCA_008681125.1
GCA_902835675.1
GCA_902385335.1
GCA_016177695.1
GCA_018823885.1
GCA_903835995.1
GCA_016284255.1
GCA_003139105.1
GCA_016463605.1
GCA_003577425.1
GCA_009781115.1
GCA_019683795.1
GCA_011048155.1
GCA_020438445.1
GCA_012517685.1
GCA_003161415.1
GCA_003136875.1
GCA_003135895.1
GCA_013290125.1
GCA_003132405.1
GCA_016861185.1
GCA_005805145.1
GCA_019187555.1
GCA_016926255.1
GCA_016193295.1
GCA_009729075.1
GCA_902766935.1
GCA_903870035.1
GCA_903907415.1
GCA_902785455.1
GCA_900556745.1
GCA_902577505.1
GCA_905197005.1
GCA_902785645.1
GCA_903899745.1
GCA_900316285.1
GCA_913044215.1
GCA_902770515.1
GCA_900551895.1
GCA_017990865.1
GCA_002006815.1
GCA_903880075.1
GCA_004343645.1
GCA_020029495.1
GCA_013696165.1
GCA_003388075.1
GCA_017430135.1
GCA_011327635.1
GCA_016844935.1
GCA_016721345.1
GCA_011049425.1
GCA_013201405.1
GCA_004145105.1
GCA_016703725.1
GCA_017984465.1
GCA_010031465.1
GCA_003510405.1
GCA_003499645.1
GCA_013375375.1
GCA_015258205.1
GCA_016787445.1
GCA_013349535.1
GCA_016709685.1
GCA_014534415.1
GCA_014859835.1
GCA_018238585.1
GCA_007693325.1
GCA_011053435.1
GCA_013153815.1
GCA_003599795.1
GCA_009995155.1
GCA_003163855.1
GCA_020440805.1
GCA_016463705.1
GCA_003567075.1
GCA_015061365.1
GCA_018970765.1
GCA_010022975.1
GCA_020438565.1
GCA_905372725.1
GCA_016342545.1
GCA_004143955.1
GCA_003563835.1
GCA_003151825.1
GCA_002698165.1
GCA_013361935.1
GCA_009845225.1
GCA_009995235.1
GCA_020441805.1
GCA_012511095.1
GCA_003488575.1
GCA_016712375.1
GCA_902616605.1
GCA_002704545.1
GCA_017540815.1
GCA_011332105.1
GCA_013330555.1
GCA_016198165.1
GCA_019639195.1
GCA_018662765.1
GCA_015229035.1
GCA_020639215.1
GCA_016713435.1
GCA_003159445.1
GCA_002689665.1
GCA_002729415.1
GCA_020053545.1
GCA_002711135.1
GCA_018650665.1
GCA_016186425.1
GCA_016716065.1
GCA_018645745.1
GCA_002862565.1
GCA_018221105.1
GCA_002685955.1
GCA_003232185.1
GCA_012520835.1
GCA_009874485.1
GCA_013139815.1
GCA_013373235.1
GCA_016882225.1
GCA_020446645.1
GCA_009886315.1
GCA_018670815.1
GCA_902518075.1
GCA_016713665.1
GCA_902630355.1
GCA_017644205.1
GCA_020633555.1
GCA_014360685.1
GCA_017851815.1
GCA_018058025.1
GCA_018701195.1
GCA_003140665.1
GCA_018664075.1
GCA_002696825.1
GCA_020532485.1
GCA_013287855.1
GCA_003565235.1
GCA_014190615.1
GCA_003151975.1
GCA_018670955.1
GCA_016743515.1
GCA_016872385.1
GCA_012797725.1
GCA_020441905.1
GCA_018650585.1
GCA_020444095.1
GCA_009691465.1
GCA_016705845.1
GCA_020635395.1
GCA_011362885.1
GCA_020638655.1
GCA_018692395.1
GCA_016716985.1
GCA_902399985.1
GCA_009845905.1
GCA_016777965.1
GCA_017510335.1
GCA_005772675.1
GCA_004212935.1
GCA_017856665.1
GCA_017639975.1
GCA_002720355.1
GCA_018646345.1
GCA_016790865.1
GCA_018820565.1
GCA_900469325.1
GCA_003269905.1
GCA_002455425.1
GCA_014239955.1
GCA_002730325.1
GCA_003569205.1
GCA_002372175.1
GCA_018001745.1
GCA_002425465.1
GCA_016133805.1
GCA_002427845.1
GCA_013035185.1
GCA_905206605.1
GCA_902621165.1
GCA_018598145.1
GCA_903885425.1
GCA_904502265.1
GCA_902772695.1
GCA_014867575.1
GCA_016819915.1
GCA_017745685.1
GCA_902706045.1
GCA_012840445.1
GCA_005844125.1
GCA_014252275.1
GCA_003153835.1
GCA_902363715.1
GCA_011366805.1
GCA_002862345.1
GCA_019779245.1
GCA_017851195.1
GCA_002375625.1
GCA_003454985.1
GCA_900768665.1
GCA_003058125.1
GCA_900129735.1
GCA_020443505.1
GCA_009925875.1
GCA_020048375.1
GCA_902776825.1
GCA_018913745.1
GCA_016107025.1
GCA_003138735.1
GCA_017986985.1
GCA_019459125.1
GCA_018004475.1
GCA_904392035.1
GCA_017388535.1
GCA_020035475.1
GCA_009795755.1
GCA_003837905.1
GCA_017941355.1
GCA_905197605.1
GCA_910583995.1
GCA_003449875.1
GCA_001635765.1
GCA_002632135.1
GCA_012965865.1
GCA_013911295.1
GCA_014330995.1
GCA_018687095.1
GCA_003055025.1
GCA_000957885.1
GCA_019394605.1
GCA_905205965.1
GCA_002492645.1
GCA_019084385.1
GCA_001531405.1
GCA_003854145.1
GCA_001522095.1
GCA_018916735.1
GCA_002424125.1
GCA_002397755.1
GCA_014720075.1
GCA_000692355.1
GCA_001472035.1
GCA_016106475.1
GCA_002849425.1
GCA_903949275.1
GCA_002095825.1
GCA_002253345.1
GCA_903830545.1
GCA_013002295.1
GCA_017999535.1
GCA_020697325.1
GCA_003751705.1
GCA_014042345.1
GCA_002067955.1
GCA_013300325.1
GCA_001312505.1
GCA_001901205.1
GCA_002483985.1
GCA_002237875.1
GCA_011137165.1
GCA_020806225.1
GCA_903842985.1
GCA_002469605.1
GCA_002398765.1
GCA_015285825.1
GCA_015999145.1
GCA_016814915.1
GCA_900126585.1
GCA_008670955.1
GCA_900163665.1
GCA_003042895.1
GCA_905480385.1
GCA_900142835.1
GCA_016812675.1
GCA_002020485.1
GCA_900460975.1
GCA_003176075.1
GCA_019749195.1
GCA_020056105.1
GCA_014230405.1
GCA_003576205.1
GCA_001954285.1
GCA_018139045.1
GCA_903926005.1
GCA_002167435.2
GCA_004564765.1
GCA_004403235.1
GCA_002994145.1
GCA_020059505.1
GCA_902386355.1
GCA_003484945.1
GCA_004195935.1
GCA_020092465.1
GCA_014217485.1
GCA_014333525.1
GCA_902506185.1
GCA_012847305.1
GCA_006493415.1
GCA_019405905.1
GCA_020719325.1
GCA_016814155.1
GCA_001690265.1
GCA_001278875.1
GCA_003639155.1
GCA_004119735.1
GCA_000584975.2
GCA_003700275.1
GCA_017985975.1
GCA_014884125.1
GCA_000298055.1
GCA_001995405.1
GCA_008923515.1
GCA_002395765.1
GCA_020092975.1
GCA_018129925.1
GCA_019705295.1
GCA_910578815.1
GCA_013760805.1
GCA_017997005.1
GCA_012516275.1
GCA_002308175.1
GCA_900538295.1
GCA_905213365.1
GCA_002508775.1
GCA_014287515.1
GCA_000433775.1
GCA_905203585.1
GCA_017377535.1
GCA_017565585.1
GCA_017829795.1
GCA_000657695.1
GCA_002933255.1
GCA_003364125.1
GCA_015351095.1
GCA_001643385.1
GCA_009183595.1
GCA_002697475.1
GCA_002743255.1
GCA_018435415.1
GCA_900696565.1
GCA_002479375.1
GCA_001767415.1
GCA_000403865.1
GCA_020054425.1
GCA_003497475.1
GCA_002933055.1
GCA_002105485.1
GCA_001467395.1
GCA_003580525.1
GCA_003989335.1
GCA_001427065.1
GCA_014852085.1
GCA_014879945.1
GCA_014698265.1
GCA_020725895.1
GCA_019656215.1
GCA_017654605.1
GCA_015668375.1
GCA_900112195.1
GCA_004155525.1
GCA_013205045.1
GCA_001279095.1
GCA_019279115.1
GCA_012986375.1
GCA_902706555.1
GCA_001681205.1
GCA_003537455.1
GCA_003859945.1
GCA_012719855.1
GCA_002635365.1
GCA_001061055.1
GCA_020035415.1
GCA_008986505.1
GCA_002938645.1
GCA_009876715.1
GCA_009902805.1
GCA_014897315.1
GCA_000503195.1
GCA_004341145.1
GCA_003731955.1
GCA_019410555.1
GCA_020708045.1
GCA_010580895.1
GCA_000463735.1
GCA_003040435.1
GCA_900556805.1
GCA_000347295.2
GCA_905373365.1
GCA_009874305.1
GCA_009873535.1
GCA_016463335.1
GCA_003480555.1
GCA_014220515.1
GCA_003951925.1
GCA_001598875.1
GCA_020250085.1
GCA_014219395.1
GCA_019048705.1
GCA_001666795.1
GCA_019144025.1
GCA_003063265.1
GCA_900752075.1
GCA_003287355.1
GCA_013693935.1
GCA_008671795.1
GCA_017990275.1
GCA_002389085.1
GCA_009725775.1
GCA_903924865.1
GCA_000334955.1
GCA_903828465.1
GCA_903885895.1
GCA_003563555.1
GCA_002929115.1
GCA_000812465.1
GCA_016805985.1
GCA_002088735.1
GCA_001462145.1
GCA_004346625.1
GCA_013376045.1
GCA_002876855.1
GCA_006440675.2
GCA_020718105.1
GCA_012960055.1
GCA_020246665.1
GCA_002733105.1
GCA_003543415.1
GCA_011772445.1
GCA_016907135.1
GCA_001806795.1
GCA_017582065.1
GCA_016864575.1
GCA_008421535.1
GCA_017431175.1
GCA_002481105.1
GCA_002780815.1
GCA_017746115.1
GCA_001628525.1
GCA_900142815.1
GCA_900086985.1
GCA_002714925.1
GCA_018691525.1
GCA_002494985.1
GCA_905208155.1
GCA_004298105.1
GCA_002404215.1
GCA_016764735.1
GCA_016197065.1
GCA_020687765.1
GCA_001815285.1
GCA_902795175.1
GCA_002504485.1
GCA_000473345.1
GCA_905210505.1
GCA_002506845.1
GCA_002583555.1
GCA_020056155.1
GCA_017368475.1
GCA_002307095.1
GCA_002684075.1
GCA_001898745.1
GCA_002160065.1
GCA_915066495.1
GCA_003476145.1
GCA_016102425.1
GCA_003992255.1
GCA_015752395.1
GCA_004555405.1
GCA_008000535.1
GCA_001812605.1
GCA_900540035.1
GCA_900771635.1
GCA_001811895.1
GCA_905187755.1
GCA_905212965.1
GCA_000483345.1
GCA_014796635.1
GCA_003635435.1
GCA_910584095.1
GCA_001813085.1
GCA_002026105.1
GCA_902796945.1
GCA_016704435.1
GCA_006210265.1
GCA_011602315.1
GCA_020806675.1
GCA_003115945.1
GCA_902636865.1
GCA_018205305.1
GCA_019012545.1
GCA_019633785.1
GCA_000381465.1
GCA_014077085.1
GCA_018617395.1
GCA_018056015.1
GCA_002872435.1
GCA_003478985.1
GCA_003641545.1
GCA_003586545.1
GCA_003537935.1
GCA_017355835.1
GCA_002689245.1
GCA_018400215.1
GCA_004167425.1
GCA_001426805.1
GCA_001634835.1
GCA_003060965.1
GCA_903469655.1
GCA_000282075.1
GCA_002298925.1
GCA_019218865.1
GCA_900163785.1
GCA_018679695.1
GCA_902498775.1
GCA_013110035.1
GCA_014859395.1
GCA_011379025.1
GCA_001634715.1
GCA_019679455.1
GCA_002007285.1
GCA_001635605.1
GCA_000513975.1
GCA_000231075.3
GCA_001425465.1
GCA_013784065.1
GCA_000577615.1
GCA_020737805.1
GCA_020403995.1
GCA_004341845.1
GCA_002437855.1
GCA_000619825.1
GCA_016199755.1
GCA_900314695.1
GCA_008084135.1
GCA_011752575.1
GCA_001297065.1
GCA_001426545.1
GCA_002278925.1
GCA_002483605.1
GCA_000448665.1
GCA_018736105.1
GCA_000347995.1
GCA_019457475.1
GCA_012027535.1
GCA_000499185.1
GCA_020361275.1
GCA_002953935.1
GCA_008830455.1
GCA_001660175.1
GCA_005502985.1
GCA_019968805.1
GCA_000763325.2
GCA_014280115.1
GCA_900078195.1
GCA_000803065.1
GCA_002286735.1
GCA_000465465.2
GCA_016786325.1
GCA_015476555.1
GCA_019752095.1
GCA_014489635.1
GCA_002946595.1
GCA_018325805.1
GCA_018760265.1
GCA_013034585.1
GCA_900094985.1
GCA_019037465.1
GCA_002371295.1
GCA_009627955.1
GCA_001372875.1
GCA_002332395.1
GCA_002870745.1
GCA_902826795.1
GCA_002978955.1
GCA_001747905.1
GCA_019836975.1
GCA_001896215.1
GCA_910595995.1
GCA_008991785.1
GCA_017584485.1
GCA_003851225.1
GCA_905181715.1
GCA_002160685.1
GCA_013376665.1
GCA_002877585.1
GCA_017849685.1
GCA_002269515.1
GCA_900380125.1
GCA_009938655.1
GCA_016466115.1
GCA_010857985.1
GCA_000268285.2
GCA_003243545.1
GCA_009856875.1
GCA_009746725.1
GCA_903955385.1
GCA_000331815.1
GCA_000242415.3
GCA_003579095.1
GCA_011927585.1
GCA_000343555.1
GCA_003312625.2
GCA_009709175.1
GCA_002860585.1
GCA_902164745.1
GCA_018499345.1
GCA_000760875.1
GCA_014844355.1
GCA_001572865.1
GCA_002138615.1
GCA_002927355.1
GCA_008725855.1
GCA_018443165.1
GCA_009012875.1
GCA_015255745.1
GCA_010667785.1
GCA_014905715.1
GCA_013386325.1
GCA_900600475.1
GCA_009678235.1
GCA_013302795.1
GCA_002357015.1
GCA_001853805.1
GCA_016892565.1
GCA_013340975.1
GCA_018475915.1
GCA_002204405.1
GCA_002077775.1
GCA_000228505.2
GCA_010365245.1
GCA_003536915.1
GCA_013321635.1
GCA_015235165.1
GCA_000805355.1
GCA_018991355.1
GCA_902798865.1
GCA_004308115.1
GCA_002922865.1
GCA_020419185.1
GCA_014001035.1
GCA_020662205.1
GCA_905183055.1
GCA_014138195.1
GCA_000666605.1
GCA_000472325.2
GCA_006439285.1
GCA_000772445.1
GCA_000785375.1
GCA_900130515.1
GCA_000307395.1
GCA_009025815.1
GCA_016902775.1
GCA_015261375.1
GCA_902830945.1
GCA_015354935.1
GCA_016019835.1
GCA_016455245.1
GCA_002796425.1
GCA_002092235.1
GCA_019711275.1
GCA_900458955.1
GCA_007713965.1
GCA_009864045.1
GCA_015260915.1
GCA_020695485.1
GCA_003944315.1
GCA_005890335.1
GCA_000470035.1
GCA_002425485.1
GCA_003390555.1
GCA_020089585.1
GCA_003264065.1
GCA_017315525.1
GCA_905373015.1
GCA_905125305.1
GCA_001679455.1
GCA_001005815.2
GCA_905371365.1
GCA_017166435.1
GCA_902364305.1
GCA_015554835.1
GCA_001597545.1
GCA_000411515.1
GCA_014189375.1
GCA_000371605.1
GCA_000244655.3
GCA_003959455.1
GCA_008580925.1
GCA_001579135.1
GCA_000178135.1
GCA_010377205.1
GCA_003465155.1
GCA_900196825.1
GCA_009899625.1
GCA_003391295.1
GCA_017921715.1
GCA_002999475.1
GCA_014227905.1
GCA_002096075.1
GCA_017614925.1
GCA_002999215.3
GCA_003993225.1
GCA_014525745.1
GCA_002916395.1
GCA_001766405.1
GCA_018382735.1
GCA_902788345.1
GCA_014101235.1
GCA_004054355.1
GCA_013266655.1
GCA_019092385.1
GCA_001682275.1
GCA_002119525.1
GCA_015708265.1
GCA_000175995.1
GCA_020709535.1
GCA_017498145.1
GCA_017052095.1
GCA_000738935.1
GCA_001483265.1
GCA_000487975.1
GCA_008984045.1
GCA_000301675.1
GCA_003413145.1
GCA_019689155.1
GCA_003415745.1
GCA_019129955.1
GCA_014870165.1
GCA_019929305.1
GCA_001541435.1
GCA_903839885.1
GCA_000719035.1
GCA_018139425.1
GCA_002371825.1
GCA_012839885.1
GCA_015289325.1
GCA_000204785.2
GCA_000204435.2
GCA_002078535.1
GCA_905204275.1
GCA_019411565.1
GCA_011682935.1
GCA_001059565.1
GCA_003857215.1
GCA_013301415.1
GCA_000286595.1
GCA_019650035.1
GCA_019129215.1
GCA_018407735.1
GCA_013307125.1
GCA_009493795.1
GCA_007672105.1
GCA_008689925.1
GCA_020526425.1
GCA_010319105.1
GCA_009706295.1
GCA_905373875.1
GCA_002861145.1
GCA_019375745.1
GCA_009678955.1
GCA_008572155.1
GCA_008727025.1
GCA_017850735.1
GCA_001915495.1
GCA_003472985.1
GCA_018792045.1
GCA_015255355.1
GCA_008975305.1
GCA_013825725.1
GCA_002859165.1
GCA_008085135.1
GCA_014894895.1
GCA_007595685.1
GCA_007713895.1
GCA_002250215.1
GCA_002920795.1
GCA_900112385.1
GCA_003243375.1
GCA_002553115.1
GCA_014892655.1
GCA_001883335.1
GCA_003122495.1
GCA_008326745.1
GCA_013167855.1
GCA_014890465.1
GCA_020026015.1
GCA_016587575.1
GCA_003240995.1
GCA_009761305.1
GCA_900215775.1
GCA_020625135.1
GCA_002253185.1
GCA_002091935.1
GCA_002835045.1
GCA_018847315.1
GCA_011019995.1
GCA_016803635.1
GCA_015845575.1
GCA_001522055.1
GCA_000221585.2
GCA_003049735.1
GCA_000267545.1
GCA_003674925.1
GCA_900000115.1
GCA_017310195.1
GCA_009599905.1
GCA_902170485.1
GCA_000152585.1
GCA_013345675.1
GCA_000239895.2
GCA_900249945.1
GCA_003076855.1
GCA_013048495.1
GCA_020089025.1
GCA_902364135.1
GCA_019928915.1
GCA_900459025.1
GCA_001560635.1
GCA_000153265.1
GCA_002838645.1
GCA_009677485.1
GCA_003493855.1
GCA_015274885.1
GCA_015275605.1
GCA_003236545.1
GCA_003626355.1
GCA_003460305.1
GCA_009743975.1
GCA_004151605.1
GCA_002272505.1
GCA_009863625.1
GCA_000015365.1
GCA_018375295.1
GCA_015478025.1
GCA_002976665.1
GCA_013294625.1
GCA_900446955.1
GCA_016903975.1
GCA_009684665.1
GCA_002732385.1
GCA_000696015.1
GCA_020042605.1
GCA_013290195.1
GCA_002165435.1
GCA_902833415.1
GCA_000213155.1
GCA_017301315.1
GCA_000812485.1
GCA_001676515.1
GCA_001988975.1
GCA_900452615.1
GCA_015613035.1
GCA_000931425.2
GCA_007981005.1
GCA_000516695.1
GCA_003061905.1
GCA_004119215.1
GCA_900118735.1
GCA_003472055.1
GCA_016838555.1
GCA_002035315.1
GCA_000813405.1
GCA_000689615.1
GCA_000980055.1
GCA_000160595.1
GCA_001515295.1
GCA_000700865.1
GCA_009939765.1
GCA_000755055.1
GCA_004310095.1
GCA_014826095.1
GCA_015277145.1
GCA_001066235.1
GCA_003943175.1
GCA_001043395.1
GCA_001687405.1
GCA_900445725.1
GCA_013315775.1
GCA_009626695.1
GCA_001510895.1
GCA_014865375.1
GCA_003458275.1
GCA_003467505.1
GCA_018785975.1
GCA_009719915.1
GCA_009875935.1
GCA_000371665.1
GCA_019129395.1
GCA_013299835.1
GCA_000189595.1
GCA_020538505.1
GCA_017851215.1
GCA_902364805.1
GCA_015739445.1
GCA_019839165.1
GCA_003436375.1
GCA_015558505.1
GCA_020562445.1
GCA_003516065.1
GCA_015669545.1
GCA_005491525.1
GCA_003797625.1
GCA_902801555.1
GCA_003050225.1
GCA_016603385.1
GCA_002076955.1
GCA_004792555.1
GCA_009827965.1
GCA_016603965.1
GCA_003850845.1
GCA_007829055.1
GCA_000219765.1
GCA_002315025.1
GCA_015549125.1
GCA_007679155.1
GCA_009676465.1
GCA_016406545.1
GCA_001134585.1
GCA_913057865.1
GCA_902170235.1
GCA_018741005.1
GCA_001661085.1
GCA_003149795.1
GCA_002083175.2
GCA_000092765.1
GCA_001714585.1
GCA_017912035.1
GCA_015912455.1
GCA_000307185.1
GCA_000412595.1
GCA_000189935.2
GCA_003574275.1
GCA_000742005.1
GCA_003030425.1
GCA_015703945.1
GCA_000472745.1
GCA_018147975.1
GCA_000419315.1
GCA_000370605.1
GCA_009793285.1
GCA_014138565.1
GCA_005408405.1
GCA_002995905.1
GCA_014138145.1
GCA_002865805.1
GCA_900446205.1
GCA_002891155.1
GCA_900489715.1
GCA_009727755.1
GCA_002529375.1
GCA_001742205.1
GCA_003025215.1
GCA_009763605.1
GCA_019127775.1
GCA_003203495.1
GCA_002157645.1
GCA_002550035.1
GCA_019455975.1
GCA_019643215.1
GCA_000789295.1
GCA_000510825.1
GCA_003505835.1
GCA_000767035.1
GCA_001867485.1
GCA_001643305.1
GCA_018884845.1
GCA_003943555.1
GCA_003382855.1
GCA_003994885.1
GCA_001922085.1
GCA_001005165.1
GCA_900446005.1
GCA_001569155.1
GCA_000387565.1
GCA_009797665.1
GCA_900460685.1
GCA_902850355.2
GCA_002313005.1
GCA_019469545.1
GCA_001064675.1
GCA_018608215.1
GCA_003515625.1
GCA_001692675.1
GCA_000762285.1
GCA_003547015.1
GCA_002083015.1
GCA_000590575.1
GCA_019504365.1
GCA_001183525.1
GCA_017360245.1
GCA_002246815.1
GCA_001752745.1
GCA_017724215.1
GCA_003572095.1
GCA_016888645.1
GCA_001596055.1
GCA_003288075.1
GCA_013488185.1
GCA_012275045.1
GCA_019857605.1
GCA_000988485.1
GCA_013337165.1
GCA_016415045.1
GCA_008086305.1
GCA_009806675.1
GCA_000153625.1
GCA_009884255.1
GCA_900045375.1
GCA_015839575.1
GCA_000698825.1
GCA_001515585.2
GCA_002951575.1
GCA_005080865.1
GCA_002952675.1
GCA_014218015.1
GCA_014900355.1
GCA_009866905.1
GCA_003640565.1
GCA_007989865.1
GCA_000178595.1
GCA_017696085.1
GCA_900478275.1
GCA_005221505.1
GCA_020138595.1
GCA_019787665.1
GCA_002078495.1
GCA_001277915.1
GCA_006364775.1
GCA_000834885.1
GCA_003060725.1
GCA_001747385.1
GCA_000403555.2
GCA_008931225.1
GCA_003177235.1
GCA_000590315.1
GCA_000009225.1
GCA_020719015.1
GCA_009296005.1
GCA_003193745.1
GCA_002214705.1
GCA_017821195.1
GCA_019329685.1
GCA_020138775.1
GCA_008926185.1
GCA_017695965.1
GCA_000178615.1
GCA_007990045.1
GCA_001683455.1
GCA_003352365.1
GCA_002843525.1
GCA_014899305.1
GCA_002952455.1
GCA_000225465.1
GCA_000800355.1
GCA_009938035.1
GCA_000019765.1
GCA_900475085.1
GCA_015838875.1
GCA_001541315.1
GCA_009884275.1
GCA_000218645.2
GCA_009806695.1
GCA_001719085.1
GCA_016415005.1
GCA_002290495.1
GCA_003047185.1
GCA_000342305.2
GCA_019856315.1
GCA_013786965.1
GCA_003073895.1
GCA_004101525.1
GCA_020297435.1
GCA_003572045.1
GCA_017726555.1
GCA_001752785.1
GCA_002248355.1
GCA_000971665.1
GCA_007679395.1
GCA_002277975.1
GCA_002777015.1
GCA_905400185.1
GCA_902141815.1
GCA_002222555.1
GCA_000015465.1
GCA_013306315.1
GCA_905478125.1
GCA_002205865.1
GCA_019704255.1
GCA_003243455.1
GCA_002554645.1
GCA_903910465.1
GCA_019134795.1
GCA_001437485.1
GCA_001569465.1
GCA_000369945.1
GCA_000731875.1
GCA_003665475.1
GCA_005014375.2
GCA_011604765.1
GCA_003942775.1
GCA_018884745.1
GCA_000447435.2
GCA_001867465.1
GCA_002247545.1
GCA_000309625.1
GCA_017307705.1
GCA_019643235.1
GCA_003610955.1
GCA_019456025.1
GCA_003287495.1
GCA_004683985.2
GCA_016464165.1
GCA_019127835.1
GCA_902364575.1
GCA_003085735.1
GCA_011032745.1
GCA_900157325.1
GCA_000829015.1
GCA_900489665.1
GCA_009741325.1
GCA_001640455.1
GCA_000286555.1
GCA_008932615.1
GCA_002996545.1
GCA_001655315.1
GCA_014202125.1
GCA_009796145.1
GCA_000367305.1
GCA_902830205.1
GCA_010667545.1
GCA_000261605.1
GCA_904066065.1
GCA_002752775.1
GCA_000189915.2
GCA_008579225.1
GCA_016766775.1
GCA_015912995.1
GCA_017911955.1
GCA_001714575.1
GCA_000220885.1
GCA_900459345.1
GCA_017357905.1
GCA_003855195.1
GCA_018741085.1
GCA_001171065.1
GCA_002138415.1
GCA_902170415.1
GCA_001626275.1
GCA_005886715.1
GCA_016307165.1
GCA_020742895.1
GCA_000696505.1
GCA_006539365.1
GCA_009797225.1
GCA_003850925.1
GCA_016603885.1
GCA_002859325.1
GCA_003353455.1
GCA_016603395.1
GCA_007858915.1
GCA_902801875.1
GCA_003434285.1
GCA_002872495.3
GCA_009830415.1
GCA_003516045.1
GCA_013301465.1
GCA_001578635.1
GCA_001573755.1
GCA_019131055.1
GCA_017151695.1
GCA_013304315.1
GCA_020538415.1
GCA_000189615.1
GCA_013299905.1
GCA_019132375.1
GCA_000371645.1
GCA_019731695.1
GCA_015548105.1
GCA_003472145.1
GCA_014865355.1
GCA_005844805.1
GCA_015557205.1
GCA_009627755.1
GCA_017876815.1
GCA_001598655.1
GCA_001686485.1
GCA_001043415.1
GCA_019929745.1
GCA_001063045.1
GCA_005577055.2
GCA_020736385.1
GCA_004310125.1
GCA_009939975.1
GCA_001598735.1
GCA_000700885.1
GCA_013620765.1
GCA_000979255.1
GCA_000964725.1
GCA_900452955.1
GCA_900635485.1
GCA_016837505.1
GCA_900118635.1
GCA_003472675.1
GCA_004119335.1
GCA_017009695.1
GCA_000516715.1
GCA_007975765.1
GCA_015613225.1
GCA_001722065.1
GCA_004101505.1
GCA_001546925.1
GCA_000952105.1
GCA_001683675.1
GCA_017299175.1
GCA_902833255.1
GCA_000709495.1
GCA_903970045.1
GCA_912579715.1
GCA_000219375.1
GCA_018500485.1
GCA_002732205.1
GCA_013357545.1
GCA_904863345.1
GCA_013294705.1
GCA_016501025.1
GCA_013186185.1
GCA_002312005.1
GCA_015477585.1
GCA_001916475.1
GCA_009865885.1
GCA_002271585.1
GCA_003031755.1
GCA_009744235.1
GCA_003437875.1
GCA_003626335.1
GCA_014227335.1
GCA_013625745.1
GCA_003316755.1
GCA_003496195.1
GCA_003467575.1
GCA_002838265.1
GCA_001560065.1
GCA_900458765.1
GCA_019929085.1
GCA_015547595.1
GCA_001606235.1
GCA_020088985.1
GCA_013048825.1
GCA_900249955.1
GCA_013345725.1
GCA_001167085.1
GCA_000239935.2
GCA_009599775.1
GCA_016026875.1
GCA_001368975.1
GCA_003674615.1
GCA_002165875.1
GCA_000195105.1
GCA_000179495.1
GCA_001522505.1
GCA_015845535.1
GCA_016803555.1
GCA_003459015.1
GCA_018847295.1
GCA_002834825.1
GCA_001900745.1
GCA_002253275.1
GCA_020624545.1
GCA_900215765.1
GCA_003284705.1
GCA_902500685.1
GCA_020217685.1
GCA_014890385.1
GCA_902797765.1
GCA_002965665.1
GCA_001406375.1
GCA_001880475.1
GCA_002158195.1
GCA_009756735.1
GCA_000807585.2
GCA_900109415.1
GCA_002920655.1
GCA_016742895.1
GCA_001704465.1
GCA_007595485.1
GCA_018364315.1
GCA_008085115.1
GCA_000021505.1
GCA_016128235.1
GCA_003943085.1
GCA_015255575.1
GCA_018792605.1
GCA_019130965.1
GCA_905208825.1
GCA_001915535.1
GCA_008727085.1
GCA_008571715.1
GCA_009678995.1
GCA_019375775.1
GCA_003397615.1
GCA_900455135.1
GCA_013702245.1
GCA_003436025.1
GCA_902374075.1
GCA_007004385.1
GCA_009493825.1
GCA_014905075.1
GCA_009663495.1
GCA_020563485.1
GCA_019649975.1
GCA_000301795.1
GCA_020561685.1
GCA_017167635.1
GCA_007097425.1
GCA_011682945.1
GCA_019411345.1
GCA_018365395.1
GCA_002095085.1
GCA_000179995.1
GCA_000204705.2
GCA_015287425.1
GCA_003852825.1
GCA_902792155.1
GCA_001270675.1
GCA_903856805.1
GCA_000694975.1
GCA_019929265.1
GCA_008631215.1
GCA_014863975.1
GCA_019130025.1
GCA_019689235.1
GCA_003416455.1
GCA_003413375.1
GCA_000162035.1
GCA_008980005.1
GCA_000369145.1
GCA_900199565.1
GCA_002591815.1
GCA_017052115.1
GCA_017498155.1
GCA_020709495.1
GCA_000175975.1
GCA_002321935.1
GCA_009665435.1
GCA_009789085.1
GCA_019092295.1
GCA_013114055.1
GCA_009762635.1
GCA_905187725.1
GCA_020515135.1
GCA_001938175.1
GCA_001535735.1
GCA_014525525.1
GCA_003993725.1
GCA_905214725.1
GCA_009670965.1
GCA_019046965.1
GCA_015276255.1
GCA_002097035.1
GCA_002848125.1
GCA_017920435.1
GCA_016888785.1
GCA_009899675.1
GCA_018784285.1
GCA_900196945.1
GCA_010377255.1
GCA_000313955.2
GCA_001578695.1
GCA_009003975.1
GCA_003958975.1
GCA_000244795.3
GCA_000371585.1
GCA_020683225.1
GCA_000186505.1
GCA_001596495.1
GCA_003340235.1
GCA_009717635.1
GCA_017166465.1
GCA_916050285.1
GCA_001263295.1
GCA_003253005.1
GCA_905115155.1
GCA_905373335.1
GCA_018408165.1
GCA_003263965.1
GCA_016809715.1
GCA_003390515.1
GCA_002386555.1
GCA_000470005.1
GCA_012562255.1
GCA_005890355.1
GCA_001069775.1
GCA_015261185.1
GCA_014061105.1
GCA_000803155.1
GCA_019711295.1
GCA_002092295.1
GCA_904863085.1
GCA_016455025.1
GCA_016019855.1
GCA_015354955.1
GCA_902831375.1
GCA_015261555.1
GCA_016902815.1
GCA_900624825.1
GCA_008565495.1
GCA_900131565.1
GCA_000510785.1
GCA_000771935.1
GCA_003493365.1
GCA_000237005.2
GCA_000667445.1
GCA_010667925.1
GCA_905183065.1
GCA_008571595.1
GCA_014000925.1
GCA_020420245.1
GCA_002897575.1
GCA_004309855.1
GCA_902774735.1
GCA_018993445.1
GCA_000235705.2
GCA_017971705.1
GCA_013321185.1
GCA_002411435.1
GCA_015698325.1
GCA_000228045.2
GCA_013096875.1
GCA_002529435.1
GCA_018475845.1
GCA_016622085.1
GCA_017583125.1
GCA_001853895.1
GCA_002356835.1
GCA_013302785.1
GCA_015671115.1
GCA_900583415.1
GCA_013386645.1
GCA_014925505.1
GCA_019990805.1
GCA_015256085.1
GCA_008982285.1
GCA_001903595.4
GCA_008725945.1
GCA_002927555.1
GCA_002138605.1
GCA_001573005.1
GCA_014844515.1
GCA_000760775.1
GCA_018499285.1
GCA_015551665.1
GCA_020783155.1
GCA_010092545.1
GCA_003312605.3
GCA_000347235.1
GCA_003041095.1
GCA_002939825.1
GCA_000333775.1
GCA_900447425.1
GCA_903950305.1
GCA_007665385.1
GCA_013303045.1
GCA_003241745.1
GCA_002933455.1
GCA_016465965.1
GCA_009938605.1
GCA_900380165.1
GCA_002269595.1
GCA_017850015.1
GCA_002876525.1
GCA_020555705.1
GCA_013103635.1
GCA_902627105.1
GCA_016757635.1
GCA_017585025.1
GCA_016508395.1
GCA_910596005.1
GCA_000300895.1
GCA_018066525.1
GCA_001747885.1
GCA_009938525.1
GCA_903843255.1
GCA_002870585.1
GCA_006539005.1
GCA_001372895.1
GCA_003184445.1
GCA_002350265.1
GCA_002250435.1
GCA_000949525.1
GCA_013034485.1
GCA_001187865.1
GCA_001484565.1
GCA_014117365.1
GCA_002165255.2
GCA_019187415.1
GCA_016792105.1
GCA_004339525.1
GCA_000293195.2
GCA_014696095.1
GCA_014960805.1
GCA_001517625.2
GCA_000014585.1
GCA_913775305.1
GCA_005484805.1
GCA_005869855.1
GCA_017353285.1
GCA_009016485.1
GCA_002965845.1
GCA_020176955.1
GCA_014863565.1
GCA_018555635.1
GCA_012027545.1
GCA_006494715.1
GCA_009900725.1
GCA_900011265.1
GCA_000146755.1
GCA_016720475.1
GCA_000709305.1
GCA_020524985.1
GCA_002140695.1
GCA_003692995.1
GCA_003201175.1
GCA_902762245.1
GCA_011332525.1
GCA_014803995.1
GCA_020179425.1
GCA_013166595.1
GCA_020405085.1
GCA_020738465.1
GCA_000282135.1
GCA_013739755.1
GCA_001423265.1
GCA_001651785.1
GCA_019633685.1
GCA_001634885.1
GCA_001983465.1
GCA_008373755.1
GCA_001557115.1
GCA_015767435.1
GCA_913057115.1
GCA_013110045.1
GCA_016757015.1
GCA_013042265.1
GCA_003231145.1
GCA_017942195.1
GCA_001645205.1
GCA_903857795.1
GCA_020208155.1
GCA_010975005.1
GCA_001634945.1
GCA_003458705.1
GCA_014191535.1
GCA_017744255.1
GCA_905620455.1
GCA_015223055.1
GCA_008015235.1
GCA_003641585.1
GCA_017876915.1
GCA_003462505.1
GCA_020445825.1
GCA_018617245.1
GCA_001432325.1
GCA_013393385.1
GCA_000377405.1
GCA_905211495.1
GCA_018390535.1
GCA_018205515.1
GCA_902636385.1
GCA_000333275.1
GCA_020807515.1
GCA_018070425.1
GCA_913063155.1
GCA_003538565.1
GCA_900314165.1
GCA_002026185.1
GCA_000758775.1
GCA_900550865.1
GCA_019041495.1
GCA_905203385.1
GCA_905219715.1
GCA_013823495.1
GCA_905371415.1
GCA_020024105.1
GCA_900542265.1
GCA_001836705.1
GCA_017846595.1
GCA_003150875.1
GCA_001624695.1
GCA_003992085.1
GCA_016102325.1
GCA_915064455.1
GCA_900066425.1
GCA_009360655.1
GCA_002452445.1
GCA_002707445.1
GCA_004321525.1
GCA_012911935.1
GCA_003455135.1
GCA_002508505.1
GCA_002495365.1
GCA_905203035.1
GCA_003473225.1
GCA_002001105.1
GCA_902766095.1
GCA_001813145.1
GCA_016214455.1
GCA_013167215.1
GCA_003132105.1
GCA_002694155.1
GCA_900538445.1
GCA_014384555.1
GCA_002364475.1
GCA_003547075.1
GCA_001421665.1
GCA_913045445.1
GCA_002928395.1
GCA_008017265.1
GCA_009834995.1
GCA_905205455.1
GCA_017431795.1
GCA_002779915.1
GCA_008422235.1
GCA_004535805.1
GCA_001807555.1
GCA_003663845.1
GCA_011772725.1
GCA_002733335.1
GCA_020246265.1
GCA_019090295.1
GCA_003952365.1
GCA_913019985.1
GCA_002875195.1
GCA_001425205.1
GCA_003814845.1
GCA_000695565.1
GCA_001455835.1
GCA_017968845.1
GCA_005503625.1
GCA_002928405.1
GCA_913061385.1
GCA_903931985.1
GCA_903946795.1
GCA_016919575.1
GCA_009725725.1
GCA_018003385.1
GCA_014846935.1
GCA_005435165.1
GCA_002863005.1
GCA_013791775.1
GCA_001269405.1
GCA_019144045.1
GCA_006517415.1
GCA_910577965.1
GCA_019048365.1
GCA_014219285.1
GCA_020249745.1
GCA_900457125.1
GCA_003953355.1
GCA_014220185.1
GCA_003121805.1
GCA_001401695.1
GCA_015264185.1
GCA_018785565.1
GCA_001665475.1
GCA_014200575.1
GCA_002994265.1
GCA_905198065.1
GCA_010581085.1
GCA_017848695.1
GCA_011682055.1
GCA_003732085.1
GCA_003332115.1
GCA_009902795.1
GCA_009915355.1
GCA_009881175.1
GCA_009013695.1
GCA_012366665.1
GCA_020035375.1
GCA_003542895.1
GCA_016196705.1
GCA_001598295.1
GCA_001482305.1
GCA_000525935.1
GCA_001681355.1
GCA_902706115.1
GCA_002269085.1
GCA_018615095.1
GCA_001507395.1
GCA_003755165.1
GCA_004155725.1
GCA_000421405.1
GCA_009881365.1
GCA_013378055.1
GCA_019057675.1
GCA_014836495.1
GCA_014695535.1
GCA_003024455.1
GCA_008017755.1
GCA_003989385.1
GCA_007673515.1
GCA_900114565.1
GCA_001468235.1
GCA_002931615.1
GCA_002322055.1
GCA_014144915.1
GCA_004353425.1
GCA_009360535.1
GCA_013697655.1
GCA_003263395.1
GCA_002743425.1
GCA_000392595.1
GCA_017886875.1
GCA_020628975.1
GCA_015351035.1
GCA_003364135.1
GCA_002933175.1
GCA_000471685.1
GCA_002269665.1
GCA_002161315.1
GCA_017565525.1
GCA_003481715.1
GCA_002508675.1
GCA_905203735.1
GCA_900762505.1
GCA_905212985.1
GCA_905213905.1
GCA_013316605.1
GCA_900548485.1
GCA_014137845.1
GCA_020025635.1
GCA_019705315.1
GCA_018129755.1
GCA_001039305.1
GCA_002309345.1
GCA_015913025.1
GCA_001996105.1
GCA_001673685.1
GCA_014884095.1
GCA_014380115.1
GCA_019719325.1
GCA_014180705.2
GCA_016790605.1
GCA_017476365.1
GCA_001482485.1
GCA_001690195.1
GCA_016814175.1
GCA_020719245.1
GCA_019405365.1
GCA_005930935.1
GCA_016457235.1
GCA_001429505.1
GCA_014333585.1
GCA_016902935.1
GCA_020092445.1
GCA_004195845.1
GCA_002283995.1
GCA_018692215.1
GCA_003041195.1
GCA_004402545.1
GCA_004565205.1
GCA_017643725.1
GCA_019162535.1
GCA_017798285.1
GCA_001954505.1
GCA_014170305.1
GCA_014228455.1
GCA_019749215.1
GCA_016213345.1
GCA_002919425.1
GCA_002021105.1
GCA_016812755.1
GCA_001263115.1
GCA_913061495.1
GCA_900458615.1
GCA_015350895.1
GCA_014868085.1
GCA_016005485.1
GCA_016814935.1
GCA_900126525.1
GCA_015284485.1
GCA_003511245.1
GCA_003537275.1
GCA_902385155.1
GCA_002877725.1
GCA_011137155.1
GCA_002237865.1
GCA_002409595.1
GCA_008679915.1
GCA_001405555.1
GCA_002501765.1
GCA_900113115.1
GCA_003751825.1
GCA_004299445.1
GCA_014376915.1
GCA_013042525.1
GCA_903821175.1
GCA_002253045.1
GCA_005864155.1
GCA_903837515.1
GCA_007831095.1
GCA_016873435.1
GCA_001475855.1
GCA_900077535.1
GCA_000368065.1
GCA_002409005.1
GCA_003558625.1
GCA_002998215.1
GCA_001530925.1
GCA_001534525.1
GCA_012512495.1
GCA_902830415.1
GCA_017515065.1
GCA_904419355.1
GCA_000957925.1
GCA_013708155.1
GCA_016771135.1
GCA_018687755.1
GCA_019840275.1
GCA_018701295.1
GCA_002320395.1
GCA_001635615.1
GCA_003543395.1
GCA_910579705.1
GCA_014868425.1
GCA_002472045.1
GCA_009795785.1
GCA_003838075.1
GCA_002351535.1
GCA_002557315.1
GCA_019422385.1
GCA_016788525.1
GCA_002749275.1
GCA_001725535.1
GCA_003161075.1
GCA_016107085.1
GCA_014879765.1
GCA_018913525.1
GCA_902794305.1
GCA_018676345.1
GCA_002210355.1
GCA_003050715.1
GCA_017390465.1
GCA_003542995.1
GCA_002365615.1
GCA_013304965.1
GCA_019779635.1
GCA_015491655.1
GCA_011332835.1
GCA_016286265.1
GCA_003135915.1
GCA_014252515.1
GCA_002160305.1
GCA_905198635.1
GCA_902705965.1
GCA_017745995.1
GCA_016819935.1
GCA_014867805.1
GCA_902767385.1
GCA_018055345.1
GCA_903830245.1
GCA_000515295.1
GCA_902621145.1
GCA_902778035.1
GCA_013035305.1
GCA_002483395.1
GCA_001880775.1
GCA_018056345.1
GCA_002296555.1
GCA_900543035.1
GCA_018970725.1
GCA_002709285.1
GCA_018654845.1
GCA_903885605.1
GCA_018821945.1
GCA_900468915.1
GCA_002396545.1
GCA_002720825.1
GCA_019649855.1
GCA_008638015.1
GCA_019236735.1
GCA_004212845.1
GCA_018664465.1
GCA_020441395.1
GCA_019651315.1
GCA_016703985.1
GCA_016712665.1
GCA_002728135.1
GCA_016706775.1
GCA_003669585.1
GCA_011373845.1
GCA_016717445.1
GCA_011331835.1
GCA_009693045.1
GCA_905221315.1
GCA_002704805.1
GCA_018651345.1
GCA_009392815.1
GCA_003973055.1
GCA_016703495.1
GCA_018696735.1
GCA_003535535.1
GCA_020523885.1
GCA_900299015.1
GCA_007119135.1
GCA_016871815.1
GCA_012522935.1
GCA_002720775.1
GCA_018675455.1
GCA_018667915.1
GCA_016873295.1
GCA_017984575.1
GCA_009702325.1
GCA_016793465.1
GCA_002714885.1
GCA_014762625.1
GCA_902592645.1
GCA_019454485.1
GCA_018668375.1
GCA_002862825.1
GCA_003521845.1
GCA_014190415.1
GCA_016207035.1
GCA_003229495.1
GCA_017544085.1
GCA_016192905.1
GCA_002687125.1
GCA_018695815.1
GCA_011051245.1
GCA_002688015.1
GCA_018648095.1
GCA_016866785.1
GCA_018000505.1
GCA_020436025.1
GCA_002695645.1
GCA_014192065.1
GCA_007693965.1
GCA_002705305.1
GCA_015231175.1
GCA_018700015.1
GCA_016703135.1
GCA_003558235.1
GCA_018897155.1
GCA_011380585.1
GCA_017478205.1
GCA_002689065.1
GCA_902512275.1
GCA_009936995.1
GCA_009772605.1
GCA_012512545.1
GCA_020628775.1
GCA_019634345.1
GCA_020638395.1
GCA_905478455.1
GCA_003153795.1
GCA_003457245.1
GCA_017417055.1
GCA_003246575.1
GCA_002724455.1
GCA_009780815.1
GCA_018970205.1
GCA_018665345.1
GCA_015061335.1
GCA_007126295.1
GCA_002724235.1
GCA_003167495.1
GCA_003512565.1
GCA_003153275.1
GCA_011048515.1
GCA_018396705.1
GCA_017623685.1
GCA_018238645.1
GCA_019594385.1
GCA_017882325.1
GCA_016720775.1
GCA_015233465.1
GCA_903902895.1
GCA_003560955.1
GCA_009929375.1
GCA_016763975.1
GCA_018500075.1
GCA_013334245.1
GCA_016935525.1
GCA_017984995.1
GCA_009773275.1
GCA_004145995.1
GCA_003517965.1
GCA_011373685.1
GCA_016720145.1
GCA_016782925.1
GCA_003387965.1
GCA_900767575.1
GCA_017353795.1
GCA_013816125.1
GCA_902164135.1
GCA_903831615.1
GCA_903878095.1
GCA_019749945.1
GCA_004173415.1
GCA_910576535.1
GCA_913045505.1
GCA_900316315.1
GCA_902779085.1
GCA_903824885.1
GCA_902764145.1
GCA_905206285.1
GCA_900318215.1
GCA_903814025.1
GCA_902783245.1
GCA_903864545.1
GCA_903823775.1
GCA_902798735.1
GCA_017948465.1
GCA_003518405.1
GCA_016207085.1
GCA_016702885.1
GCA_010026705.1
GCA_016711895.1
GCA_003156715.1
GCA_003131685.1
GCA_009929845.1
GCA_003160595.1
GCA_003161295.1
GCA_012718975.1
GCA_012521215.1
GCA_003164455.1
GCA_003445755.1
GCA_003343785.1
GCA_011053695.1
GCA_016463175.1
GCA_009778265.1
GCA_903834165.1
GCA_003170455.1
GCA_016192125.1
GCA_020639115.1
GCA_902834575.1
GCA_018902835.1
GCA_018432235.1
GCA_003476745.1
GCA_009783115.1
GCA_905371405.1
GCA_900767135.1
GCA_003175915.1
GCA_903855625.1
GCA_016180725.1
GCA_016926475.1
GCA_012026715.1
GCA_005799575.1
GCA_012515515.1
GCA_013287705.1
GCA_020073185.1
GCA_903913175.1
GCA_016184305.1
GCA_011776055.1
GCA_016722265.1
GCA_013867335.1
GCA_011772025.1
GCA_903847415.1
GCA_017309275.1
GCA_017991215.1
GCA_017428495.1
GCA_016215325.1
GCA_020053015.1
GCA_005893165.1
GCA_009840405.1
GCA_013815905.1
GCA_017543165.1
GCA_016873655.1
GCA_017540905.1
GCA_018434585.1
GCA_016285185.1
GCA_011775005.1
GCA_903871705.1
GCA_017388605.1
GCA_020439845.1
GCA_003527435.1
GCA_017442855.1
GCA_015912385.1
GCA_017467645.1
GCA_020136055.1
GCA_012960685.1
GCA_902609965.1
GCA_016839465.1
GCA_003566295.1
GCA_018221755.1
GCA_007133375.1
GCA_013299025.1
GCA_017444345.1
GCA_018335915.1
GCA_015263095.1
GCA_003650495.1
GCA_017404205.1
GCA_910575855.1
GCA_015059715.1
GCA_903828305.1
GCA_020429905.1
GCA_004144705.1
GCA_005793405.1
GCA_011041575.1
GCA_017511465.1
GCA_012032855.1
GCA_012962845.1
GCA_017629515.1
GCA_012744295.1
GCA_009885115.1
GCA_011358285.1
GCA_016778005.1
GCA_016183225.1
GCA_012513875.1
GCA_003561355.1
GCA_007120945.1
GCA_011364745.1
GCA_016181985.1
GCA_003550915.1
GCA_008011975.1
GCA_016787605.1
GCA_902834565.1
GCA_015491205.1
GCA_015490205.1
GCA_018698585.1
GCA_003650635.1
GCA_003661075.1
GCA_018824445.1
GCA_014730275.1
GCA_013153605.1
GCA_014378405.1
GCA_017556695.1
GCA_017479815.1
GCA_009774915.1
GCA_016200915.1
GCA_015492985.1
GCA_017520905.1
GCA_013335625.1
GCA_900542765.1
GCA_900542995.1
GCA_902782355.1
GCA_902798915.1
GCA_902800145.1
GCA_900550885.1
GCA_913056345.1
GCA_004292945.1
GCA_903939515.1
GCA_913054555.1
GCA_903934645.1
GCA_007692605.1
GCA_006364055.1
GCA_015257605.1
GCA_007123685.1
GCA_012735235.1
GCA_007117095.1
GCA_016463775.1
GCA_902528205.1
GCA_900547095.1
GCA_903855245.1
GCA_910579675.1
GCA_015064445.1
GCA_020658395.1
GCA_903913235.1
GCA_905234985.1
GCA_903888515.1
GCA_017433555.1
GCA_014866765.1
GCA_012521935.1
GCA_905234965.1
GCA_913031215.1
GCA_903840815.1
GCA_905234045.1
GCA_903919175.1
GCA_020295645.1
GCA_016949515.1
GCA_902588455.1
GCA_902611255.1
GCA_902600085.1
GCA_902512645.1
GCA_902514305.1
GCA_903900795.1
GCA_902630735.1
GCA_902585665.1
GCA_902559335.1
GCA_016782195.1
GCA_018677475.1
GCA_017859565.1
GCA_020593395.1
GCA_009781255.1
GCA_009781765.1
GCA_903879355.1
GCA_015521175.1
GCA_013299105.1
GCA_011771765.1
GCA_902779765.1
GCA_903832455.1
GCA_011374475.1
GCA_016218275.1
GCA_013388565.1
GCA_017988375.1
GCA_020253895.1
GCA_903961085.1
GCA_012960945.1
GCA_903961205.1
GCA_903829475.1
GCA_013336025.1
GCA_014379135.1
GCA_903916325.1
GCA_017852845.1
GCA_903916425.1
GCA_903834985.1
GCA_016604895.1
GCA_903864415.1
GCA_903876895.1
GCA_903843305.1
GCA_903867965.1
GCA_903934485.1
GCA_903927765.1
GCA_903903115.1
GCA_903916085.1
GCA_903913865.1
GCA_903903715.1
GCA_903863875.1
GCA_903910175.1
GCA_903844125.1
GCA_903838415.1
GCA_903925005.1
GCA_903901135.1
GCA_903906235.1
GCA_903852835.1
GCA_903837395.1
GCA_903882645.1
GCA_913049735.1
GCA_903930525.1
GCA_905181985.1
GCA_903878435.1
GCA_013821125.1
GCA_019684495.1
GCA_019661895.1
GCA_910583685.1
GCA_017478225.1
GCA_017501565.1
GCA_017635875.1
GCA_018616955.1
GCA_020636175.1
GCA_913056265.1
GCA_016938295.1
GCA_018610145.1
GCA_001622295.1
GCA_017512445.1
GCA_913031165.1
GCA_913058205.1
GCA_017406765.1
GCA_002441825.1
GCA_018335155.1
GCA_913043105.1
GCA_020636295.1
GCA_018616775.1
GCA_017554285.1
GCA_017646765.1
GCA_017479885.1
GCA_910586295.1
GCA_019347875.1
GCA_019684385.1
GCA_903862625.1
GCA_905477475.1
GCA_903927325.1
GCA_903928095.1
GCA_903862185.1
GCA_903961535.1
GCA_903866175.1
GCA_903912605.1
GCA_903925175.1
GCA_903926355.1
GCA_903870525.1
GCA_903868965.1
GCA_903917705.1
GCA_903907305.1
GCA_903923725.1
GCA_903896675.1
GCA_903858595.1
GCA_903954025.1
GCA_903927315.1
GCA_903924345.1
GCA_903994365.1
GCA_903822165.1
GCA_903866485.1
GCA_903953155.1
GCA_016604915.1
GCA_903915615.1
GCA_903937665.1
GCA_017859615.1
GCA_903915125.1
GCA_013813825.1
GCA_013335525.1
GCA_903905425.1
GCA_903848575.1
GCA_011774225.1
GCA_903904015.1
GCA_013821095.1
GCA_020433565.1
GCA_016177955.1
GCA_016937915.1
GCA_011049615.1
GCA_902778645.1
GCA_902793265.1
GCA_011363825.1
GCA_013298845.1
GCA_015522285.1
GCA_903928955.1
GCA_009780015.1
GCA_009785135.1
GCA_009735475.1
GCA_018399515.1
GCA_020440185.1
GCA_016782285.1
GCA_902583075.1
GCA_902632955.1
GCA_903871275.1
GCA_905182675.1
GCA_902587645.1
GCA_902599095.1
GCA_902578665.1
GCA_902625215.1
GCA_902602185.1
GCA_000808145.1
GCA_004296715.1
GCA_903892385.1
GCA_902762255.1
GCA_903918165.1
GCA_905479775.1
GCA_904501775.1
GCA_018265495.1
GCA_008668965.1
GCA_015488975.1
GCA_903827375.1
GCA_910575815.1
GCA_905207185.1
GCA_905207345.1
GCA_020657905.1
GCA_903902505.1
GCA_910589055.1
GCA_905210165.1
GCA_009886205.1
GCA_017855015.1
GCA_017508065.1
GCA_012841045.1
GCA_007117295.1
GCA_007845345.1
GCA_006365275.1
GCA_009841005.1
GCA_913031505.1
GCA_903881675.1
GCA_903904685.1
GCA_004293465.1
GCA_913063375.1
GCA_900549285.1
GCA_902777005.1
GCA_900544045.1
GCA_902775645.1
GCA_900542595.1
GCA_905207165.1
GCA_013334385.1
GCA_017538725.1
GCA_017626155.1
GCA_012270485.1
GCA_015485975.1
GCA_019750525.1
GCA_017399455.1
GCA_018057635.1
GCA_013153515.1
GCA_008080755.1
GCA_018813505.1
GCA_013415585.1
GCA_003650905.1
GCA_018703015.1
GCA_015485525.1
GCA_019662025.1
GCA_902399775.1
GCA_020436085.1
GCA_012800885.1
GCA_007118045.1
GCA_003557065.1
GCA_016783545.1
GCA_007135125.1
GCA_003558865.1
GCA_012838395.1
GCA_016198265.1
GCA_011368055.1
GCA_903867845.1
GCA_007124635.1
GCA_003518475.1
GCA_007134495.1
GCA_900768515.1
GCA_004376215.1
GCA_017459925.1
GCA_016000285.1
GCA_005772915.1
GCA_011049725.1
GCA_903822315.1
GCA_910575865.1
GCA_900765475.1
GCA_017512885.1
GCA_015263105.1
GCA_003650565.1
GCA_007129025.1
GCA_012839715.1
GCA_020403045.1
GCA_007130595.1
GCA_010994625.1
GCA_003564865.1
GCA_902575115.1
GCA_019057595.1
GCA_012964795.1
GCA_020136195.1
GCA_017554185.1
GCA_017627525.1
GCA_015912195.1
GCA_003696445.1
GCA_903933665.1
GCA_016288675.1
GCA_017993475.1
GCA_017458305.1
GCA_016937755.1
GCA_016783675.1
GCA_013203785.1
GCA_016462925.1
GCA_017613755.1
GCA_009844415.1
GCA_014728145.1
GCA_014728125.1
GCA_016206175.1
GCA_900763745.1
GCA_017986535.1
GCA_009992935.1
GCA_009994465.1
GCA_003508275.1
GCA_019653635.1
GCA_016706025.1
GCA_011774905.1
GCA_012960315.1
GCA_011364565.1
GCA_003221615.1
GCA_020073005.1
GCA_013288825.1
GCA_016201585.1
GCA_018061035.1
GCA_005793125.1
GCA_005792025.1
GCA_020632035.1
GCA_011052815.1
GCA_015661365.1
GCA_011055625.1
GCA_016196635.1
GCA_900771775.1
GCA_003488115.1
GCA_017613475.1
GCA_008681115.1
GCA_018897195.1
GCA_902836765.1
GCA_902364605.1
GCA_905339235.1
GCA_016218025.1
GCA_013388645.1
GCA_903945425.1
GCA_009776655.1
GCA_019751515.1
GCA_014859265.1
GCA_003175835.1
GCA_018268265.1
GCA_003164175.1
GCA_019415505.1
GCA_003161445.1
GCA_003134155.1
GCA_003134955.1
GCA_003141695.1
GCA_020621405.1
GCA_003140355.1
GCA_019235885.1
GCA_005778745.1
GCA_016714565.1
GCA_016844405.1
GCA_016707735.1
GCA_009729415.1
GCA_903914155.1
GCA_903930575.1
GCA_903878665.1
GCA_902797055.1
GCA_903813765.1
GCA_902803665.1
GCA_905198855.1
GCA_902789425.1
GCA_903851345.1
GCA_903832145.1
GCA_903924765.1
GCA_902769195.1
GCA_902774915.1
GCA_003505795.1
GCA_903883435.1
GCA_903879335.1
GCA_902161625.1
GCA_003819725.1
GCA_017618055.1
GCA_003388045.1
GCA_013791935.1
GCA_016704345.1
GCA_011771485.1
GCA_020049575.1
GCA_018261935.1
GCA_018499985.1
GCA_009923905.1
GCA_003154195.1
GCA_020631495.1
GCA_011049715.1
GCA_019638055.1
GCA_903932505.1
GCA_016215115.1
GCA_016717645.1
GCA_014534295.1
GCA_019056895.1
GCA_003487245.1
GCA_018396675.1
GCA_003551675.1
GCA_013607775.1
GCA_005788665.1
GCA_903837125.1
GCA_003136575.1
GCA_007129275.1
GCA_020441095.1
GCA_009787485.1
GCA_018691545.1
GCA_018970745.1
GCA_020438545.1
GCA_003556285.1
GCA_017540545.1
GCA_009937455.1
GCA_018056725.1
GCA_003486925.1
GCA_003142475.1
GCA_020629775.1
GCA_014377535.1
GCA_020638415.1
GCA_009844695.1
GCA_016764155.1
GCA_003526465.1
GCA_005788375.1
GCA_010022065.1
GCA_902513255.1
GCA_007117865.1
GCA_018433805.1
GCA_018701315.1
GCA_020053375.1
GCA_017609365.1
GCA_013289855.1
GCA_018665105.1
GCA_002753095.1
GCA_003163355.1
GCA_002692535.1
GCA_002716065.1
GCA_002690165.1
GCA_003134685.1
GCA_018670325.1
GCA_002686465.1
GCA_017609405.1
GCA_016223135.1
GCA_018671845.1
GCA_014376325.1
GCA_016204005.1
GCA_018303605.1
GCA_012974295.1
GCA_003228395.1
GCA_015231995.1
GCA_016777745.1
GCA_002706545.1
GCA_004282995.1
GCA_018698815.1
GCA_902563755.1
GCA_016715415.1
GCA_016793115.1
GCA_016000165.1
GCA_016706545.1
GCA_016870155.1
GCA_018693995.1
GCA_002709825.1
GCA_011050235.1
GCA_014376585.1
GCA_018663035.1
GCA_016782665.1
GCA_002702805.1
GCA_011049965.1
GCA_003165355.1
GCA_017854455.1
GCA_020161365.1
GCA_016714745.1
GCA_004193265.1
GCA_003973165.1
GCA_016188725.1
GCA_009392875.1
GCA_018655565.1
GCA_002696585.1
GCA_018663345.1
GCA_016204665.1
GCA_016704785.1
GCA_009991895.1
GCA_002728115.1
GCA_020639295.1
GCA_018649745.1
GCA_016718015.1
GCA_019649545.1
GCA_015061195.1
GCA_018673925.1
GCA_902543185.1
GCA_012103495.1
GCA_004321845.1
GCA_017856135.1
GCA_018401615.1
GCA_002695655.1
GCA_018674635.1
GCA_003249395.1
GCA_002724695.1
GCA_900471255.1
GCA_002344475.1
GCA_002724535.1
GCA_018658785.1
GCA_015256775.1
GCA_003250755.1
GCA_913052625.1
GCA_902807305.1
GCA_002404175.1
GCA_013035165.1
GCA_900540085.1
GCA_910576955.1
GCA_019351665.1
GCA_903866525.1
GCA_017936505.1
GCA_902781765.1
GCA_018059195.1
GCA_016819955.1
GCA_017746375.1
GCA_902706015.1
GCA_902362905.1
GCA_018918045.1
GCA_014252115.1
GCA_002835825.1
GCA_902374485.1
GCA_002010225.1
GCA_015490515.1
GCA_019778965.1
GCA_002414725.1
GCA_017401145.1
GCA_002210365.1
GCA_009921975.1
GCA_018913025.1
GCA_902768515.1
GCA_020720965.1
GCA_016107095.1
GCA_003138115.1
GCA_018262815.1
GCA_016790435.1
GCA_008933255.1
GCA_910585415.1
GCA_002557295.1
GCA_016290755.1
GCA_009795895.1
GCA_003837945.1
GCA_014868435.1
GCA_904374395.1
GCA_910579295.1
GCA_003491885.1
GCA_002296235.1
GCA_001634975.1
GCA_018698435.1
GCA_013363435.1
GCA_018687955.1
GCA_016771595.1
GCA_001022855.1
GCA_003000605.1
GCA_904374535.1
GCA_017529665.1
GCA_902830375.1
GCA_012798995.1
GCA_001533705.1
GCA_001528995.1
GCA_002993765.1
GCA_002427585.1
GCA_002385395.1
GCA_008994495.1
GCA_014901555.1
GCA_001472765.1
GCA_016788885.1
GCA_009690825.1
GCA_903913045.1
GCA_002253525.1
GCA_002095815.1
GCA_903874865.1
GCA_913055595.1
GCA_020696905.1
GCA_020402775.1
GCA_002931595.1
GCA_013369445.1
GCA_018436955.1
GCA_013300905.1
GCA_014849085.1
GCA_002482615.1
GCA_910578315.1
GCA_900458895.2
GCA_002874155.1
GCA_902385925.1
GCA_001311725.1
GCA_013624775.1
GCA_900128165.1
GCA_016814955.1
GCA_017152515.1
GCA_014848925.1
GCA_001421165.1
GCA_018608385.1
GCA_018597465.1
GCA_016812815.1
GCA_002020545.1
GCA_002919485.1
GCA_002773975.1
GCA_001619595.1
GCA_017998015.1
GCA_014229875.1
GCA_001005835.2
GCA_001954575.1
GCA_009930855.1
GCA_903851605.1
GCA_002711825.1
GCA_004564515.1
GCA_002929615.1
GCA_003040875.1
GCA_001799455.1
GCA_001402175.1
GCA_004195895.1
GCA_020092365.1
GCA_016902955.1
GCA_014699055.1
GCA_014764685.1
GCA_000735585.1
GCA_001281165.1
GCA_019405305.1
GCA_020719305.1
GCA_016814195.1
GCA_001275675.1
GCA_002141855.1
GCA_017483825.1
GCA_003854915.1
GCA_017302415.1
GCA_019718835.1
GCA_017991155.1
GCA_013602265.1
GCA_003723975.1
GCA_001995345.1
GCA_017634035.1
GCA_001275045.2
GCA_018129805.1
GCA_019705725.1
GCA_017459985.1
GCA_014137875.1
GCA_905205295.1
GCA_018376875.1
GCA_013316155.1
GCA_900754625.1
GCA_900540225.1
GCA_905203465.1
GCA_020687525.1
GCA_002498025.1
GCA_016595335.1
GCA_002160175.1
GCA_013401625.1
GCA_000657815.1
GCA_003367595.1
GCA_004361695.1
GCA_011524575.1
GCA_904419575.1
GCA_003447605.1
GCA_002743035.1
GCA_018432585.1
GCA_003230615.1
GCA_004353385.1
GCA_003450595.1
GCA_014144945.1
GCA_002932575.1
GCA_001468265.1
GCA_900108465.1
GCA_007681075.1
GCA_001816085.1
GCA_003416885.1
GCA_001426275.1
GCA_014695815.1
GCA_018609725.1
GCA_014483895.1
GCA_013304785.1
GCA_000424385.1
GCA_004155595.1
GCA_007672875.1
GCA_001279065.1
GCA_000341815.1
GCA_012986275.1
GCA_902706455.1
GCA_001681445.1
GCA_018117465.1
GCA_910593785.1
GCA_002379545.1
GCA_001199495.1
GCA_012370975.1
GCA_008990045.1
GCA_016507845.1
GCA_009915175.1
GCA_009902785.1
GCA_016742195.1
GCA_003731945.1
GCA_002808515.1
GCA_013369485.1
GCA_010745745.1
GCA_905212735.1
GCA_003040235.1
GCA_009765905.1
GCA_001665745.1
GCA_003600975.1
GCA_009873515.1
GCA_003011855.2
GCA_014220285.1
GCA_003953145.1
GCA_000947195.1
GCA_020249775.1
GCA_014219225.1
GCA_012843275.1
GCA_001665315.1
GCA_018219395.1
GCA_000292865.1
GCA_905200545.1
GCA_017745195.1
GCA_005435015.1
GCA_018063705.1
GCA_002415705.1
GCA_003158415.1
GCA_903837875.1
GCA_001899505.1
GCA_011524965.1
GCA_020035195.1
GCA_000319775.1
GCA_000695545.1
GCA_001462095.1
GCA_007954505.1
GCA_003751095.1
GCA_900099805.1
GCA_002877145.1
GCA_020718085.1
GCA_006442545.2
GCA_019090605.1
GCA_020244995.1
GCA_011053005.1
GCA_011773045.1
GCA_902728305.1
GCA_005502845.1
GCA_000426185.1
GCA_017566105.1
GCA_019357455.1
GCA_002787955.1
GCA_017434005.1
GCA_003992965.1
GCA_014378035.1
GCA_013004025.1
GCA_013822135.1
GCA_019097845.1
GCA_913041565.1
GCA_905612275.1
GCA_002705185.1
GCA_004553815.1
GCA_003509985.1
GCA_003528425.1
GCA_011043555.1
GCA_002928795.1
GCA_001809115.1
GCA_905204565.1
GCA_005924185.1
GCA_001617375.1
GCA_905198805.1
GCA_018531475.1
GCA_002495565.1
GCA_003477025.1
GCA_006538305.1
GCA_002709775.1
GCA_020048875.1
GCA_001918675.1
GCA_905212485.1
GCA_003437035.1
GCA_015256365.1
GCA_016100385.1
GCA_003992185.1
GCA_003075075.1
GCA_008671575.1
GCA_012978835.1
GCA_900556585.1
GCA_001810165.1
GCA_018381465.1
GCA_902406175.1
GCA_013823415.1
GCA_900753045.1
GCA_902762985.1
GCA_910579665.1
GCA_001814535.1
GCA_003434535.1
GCA_002025965.1
GCA_902804145.1
GCA_020250175.1
GCA_017599305.1
GCA_002711645.1
GCA_020807005.1
GCA_000333595.1
GCA_902636475.1
GCA_018205555.1
GCA_018363965.1
GCA_000378265.1
GCA_003438615.1
GCA_902506275.1
GCA_014076955.1
GCA_017997665.1
GCA_002243345.3
GCA_003477905.1
GCA_003641555.1
GCA_003133245.1
GCA_001939825.1
GCA_009834875.1
GCA_905618875.1
GCA_014191665.1
GCA_009680145.1
GCA_001635175.1
GCA_000155575.1
GCA_903642205.1
GCA_900099875.1
GCA_001673705.1
GCA_903920985.1
GCA_003447055.1
GCA_002810365.1
GCA_019931195.1
GCA_013110065.1
GCA_009994625.1
GCA_007997065.1
GCA_001635065.1
GCA_001983545.1
GCA_001634785.1
GCA_004522095.1
GCA_900177635.1
GCA_002234605.1
GCA_001423295.1
GCA_013797345.1
GCA_016429215.1
GCA_020405025.1
GCA_910584475.1
GCA_004368805.1
GCA_014764255.1
GCA_900318035.1
GCA_900110085.1
GCA_016100935.1
GCA_000302675.2
GCA_013401415.1
GCA_014852415.1
GCA_001428895.1
GCA_002281715.1
GCA_002256845.1
GCA_017811775.1
GCA_003944345.1
GCA_000244915.1
GCA_003855155.1
GCA_000430485.1
GCA_012932675.1
GCA_001279525.1
GCA_019977115.1
GCA_002965765.1
GCA_000477915.1
GCA_017893435.1
GCA_014696905.1
GCA_007035975.1
GCA_004795875.1
GCA_003512805.1
GCA_014279595.1
GCA_000744935.1
GCA_017876865.1
GCA_014695615.1
GCA_009818105.1
GCA_016792085.1
GCA_017984275.1
GCA_001647675.1
GCA_012273515.1
GCA_013260315.1
GCA_017743815.1
GCA_900198535.1
GCA_000691145.1
GCA_001766395.1
GCA_900547515.1
GCA_009626895.1
GCA_001372355.1
GCA_003335435.1
GCA_903845115.1
GCA_002870675.1
GCA_009938635.1
GCA_001876625.1
GCA_900478125.1
GCA_001530325.1
GCA_016502505.1
GCA_017584825.1
GCA_010092525.1
GCA_902530535.1
GCA_018917545.1
GCA_002161395.1
GCA_002874765.1
GCA_017849855.1
GCA_002269565.1
GCA_900380115.1
GCA_002978495.1
GCA_004766305.1
GCA_005863295.1
GCA_009907085.1
GCA_001643215.1
GCA_903881385.1
GCA_002843925.1
GCA_002318985.1
GCA_001013485.1
GCA_015223365.1
GCA_003578655.1
GCA_003312765.2
GCA_001932835.1
GCA_009890865.1
GCA_004564895.1
GCA_018530995.1
GCA_000760995.1
GCA_014844315.1
GCA_001573015.1
GCA_002139415.1
GCA_900446365.1
GCA_008725985.1
GCA_000648315.1
GCA_009013255.1
GCA_015255905.1
GCA_007680555.1
GCA_014905665.1
GCA_013387125.1
GCA_900589555.1
GCA_015551375.1
GCA_018786105.1
GCA_002356975.1
GCA_001853685.1
GCA_018968045.1
GCA_013340915.1
GCA_018475745.1
GCA_001594285.1
GCA_001587475.1
GCA_000228305.2
GCA_001558895.2
GCA_013321225.1
GCA_001311645.1
GCA_001684285.1
GCA_002751855.1
GCA_004309875.1
GCA_002448495.1
GCA_002897595.1
GCA_020420265.1
GCA_014000865.1
GCA_003121505.1
GCA_020179105.1
GCA_010667775.1
GCA_000667525.1
GCA_002419105.1
GCA_003490235.1
GCA_000772285.1
GCA_013608025.1
GCA_900131125.1
GCA_008565285.1
GCA_009678375.1
GCA_015261435.1
GCA_902831525.1
GCA_015355035.1
GCA_000820285.1
GCA_013135495.1
GCA_016126695.1
GCA_016939495.1
GCA_002092645.1
GCA_019395045.1
GCA_000803145.1
GCA_003469985.1
GCA_015261215.1
GCA_001578775.1
GCA_005890285.1
GCA_003408595.1
GCA_000477315.1
GCA_002386625.1
GCA_003390715.1
GCA_016809545.1
GCA_003042995.1
GCA_901830375.1
GCA_916048155.1
GCA_905125245.1
GCA_003253085.1
GCA_900188475.1
GCA_015262615.1
GCA_017166665.1
GCA_009717665.1
GCA_000297775.1
GCA_002762025.1
GCA_003340195.1
GCA_009664025.1
GCA_000371545.1
GCA_000244555.3
GCA_003959655.1
GCA_008990525.1
GCA_001703415.1
GCA_007362955.1
GCA_006334415.1
GCA_900196935.1
GCA_003474785.1
GCA_009899745.1
GCA_016888765.1
GCA_017921175.1
GCA_002860925.1
GCA_002096975.1
GCA_014527305.1
GCA_001670785.1
GCA_016889305.1
GCA_905215965.1
GCA_003993615.1
GCA_014525805.1
GCA_001535785.1
GCA_000371065.1
GCA_018366045.1
GCA_009905175.1
GCA_014104215.1
GCA_013113805.1
GCA_020103245.1
GCA_009808095.1
GCA_000473825.1
GCA_012583345.1
GCA_019042135.1
GCA_017498205.1
GCA_017051815.1
GCA_001269985.1
GCA_004211815.1
GCA_000369125.1
GCA_008999855.1
GCA_000248175.2
GCA_003412965.1
GCA_019689255.1
GCA_003415985.1
GCA_019130135.1
GCA_008667435.1
GCA_902363095.1
GCA_000722675.1
GCA_903882285.1
GCA_007826865.1
GCA_017837665.1
GCA_002309635.1
GCA_000472165.1
GCA_015285645.1
GCA_000204825.2
GCA_000179935.1
GCA_002095175.1
GCA_019411455.1
GCA_003434455.1
GCA_001076975.1
GCA_007109275.1
GCA_018612995.1
GCA_020562905.1
GCA_000162115.1
GCA_019649095.1
GCA_008572195.1
GCA_017315425.1
GCA_009494835.1
GCA_002257625.1
GCA_007676585.1
GCA_003470125.1
GCA_013702265.1
GCA_009706305.1
GCA_002884855.1
GCA_019391945.1
GCA_002076355.1
GCA_019125435.1
GCA_007785935.1
GCA_018369175.1
GCA_008571255.1
GCA_005845315.1
GCA_018792755.1
GCA_015255435.1
GCA_001073405.1
GCA_013171325.1
GCA_001273995.1
GCA_008084895.1
GCA_916049745.1
GCA_007595605.1
GCA_014982905.1
GCA_003595055.1
GCA_002920845.1
GCA_900115995.1
GCA_009756845.1
GCA_000737165.1
GCA_002580615.1
GCA_013300775.1
GCA_008326725.1
GCA_014890395.1
GCA_020217845.1
GCA_902500965.1
GCA_004354475.1
GCA_020627365.1
GCA_011959745.1
GCA_001020225.1
GCA_002834855.1
GCA_018847355.1
GCA_902362255.1
GCA_016803535.1
GCA_002751965.1
GCA_001527325.1
GCA_000179695.1
GCA_003048505.1
GCA_000327065.1
GCA_003674935.1
GCA_900000075.1
GCA_020405385.1
GCA_004002305.1
GCA_001088505.1
GCA_013345925.1
GCA_000239915.2
GCA_900249935.1
GCA_013048485.1
GCA_020088825.1
GCA_001677175.1
GCA_003459145.1
GCA_004100065.1
GCA_001560595.1
GCA_003942485.1
GCA_002838665.1
GCA_009677535.1
GCA_003492195.1
GCA_015275735.1
GCA_014224125.1
GCA_003236675.1
GCA_009378395.1
GCA_009744055.1
GCA_015557525.1
GCA_004193715.1
GCA_002271695.1
GCA_009863435.1
GCA_015478355.1
GCA_018366835.1
GCA_913063185.1
GCA_016501445.1
GCA_002532375.1
GCA_013294405.1
GCA_013737895.1
GCA_017808555.1
GCA_002732425.1
GCA_018500625.1
GCA_016807765.1
GCA_002843985.1
GCA_001239225.1
GCA_000240015.1
GCA_902833235.1
GCA_017298935.1
GCA_019732595.1
GCA_001676525.1
GCA_002355095.1
GCA_003589725.1
GCA_004055405.1
GCA_009808655.1
GCA_007966105.1
GCA_000516735.1
GCA_017009655.1
GCA_004115505.1
GCA_015548265.1
GCA_900118775.1
GCA_016838345.1
GCA_003522735.1
GCA_018257055.1
GCA_000964915.1
GCA_000980175.1
GCA_001460955.1
GCA_000700905.1
GCA_002082245.2
GCA_002147855.1
GCA_004310075.1
GCA_004916775.1
GCA_016103035.1
GCA_902167745.1
GCA_003469915.1
GCA_001043495.1
GCA_002285955.1
GCA_006539625.1
GCA_009626215.1
GCA_901482585.1
GCA_009025145.1
GCA_015559965.1
GCA_014865425.1
GCA_005844755.1
GCA_015558445.1
GCA_902363035.1
GCA_001078425.1
GCA_015546885.1
GCA_013301235.1
GCA_900049235.1
GCA_003459025.1
GCA_017151655.1
GCA_002865385.1
GCA_007923065.1
GCA_011021555.1
GCA_015561135.1
GCA_013301515.1
GCA_015560315.1
GCA_002895105.1
GCA_019186675.1
GCA_002360215.1
GCA_003050385.1
GCA_016603355.1
GCA_902768715.1
GCA_000026505.1
GCA_009646155.1
GCA_016604105.1
GCA_003850865.1
GCA_009797365.1
GCA_000303025.1
GCA_907173305.1
GCA_005844205.1
GCA_007667895.1
GCA_000020765.1
GCA_002025605.1
GCA_005886735.1
GCA_002323435.1
GCA_002738465.1
GCA_001319525.1
GCA_018739305.1
GCA_011058635.1
GCA_018502525.1
GCA_012642015.1
GCA_000277345.1
GCA_001714595.1
GCA_017912175.1
GCA_015912975.1
GCA_019273775.1
GCA_008579565.1
GCA_000189815.2
GCA_008121515.1
GCA_904066055.1
GCA_000261585.1
GCA_010667605.1
GCA_013344605.1
GCA_902830255.1
GCA_009793185.1
GCA_000292185.2
GCA_001712995.1
GCA_002996525.1
GCA_008932725.1
GCA_017165925.1
GCA_002008365.1
GCA_009733885.1
GCA_900489805.1
GCA_001555485.1
GCA_009728065.1
GCA_002204455.1
GCA_003860425.1
GCA_001304775.1
GCA_006782925.1
GCA_000305715.2
GCA_015558085.1
GCA_001707815.1
GCA_002549895.2
GCA_019456065.1
GCA_009913515.1
GCA_014142725.1
GCA_012932835.1
GCA_002247155.1
GCA_001939355.1
GCA_000647955.1
GCA_002945515.1
GCA_003943955.1
GCA_001746715.1
GCA_005250905.2
GCA_000961335.1
GCA_000731685.1
GCA_900446045.1
GCA_001569485.1
GCA_001189855.1
GCA_002925865.1
GCA_013357885.1
GCA_016535475.1
GCA_000009245.1
GCA_004025385.1
GCA_000419545.1
GCA_013306335.1
GCA_000015605.1
GCA_001455345.1
GCA_905400325.1
GCA_002111005.1
GCA_002776995.1
GCA_000196335.1
GCA_007665445.1
GCA_012275185.1
GCA_020539805.1
GCA_013307265.1
GCA_900636955.1
GCA_003572175.1
GCA_020297585.1
GCA_004526275.1
GCA_003431865.1
GCA_006716245.1
GCA_014843055.1
GCA_900460565.1
GCA_018138045.1
GCA_000452525.4
GCA_002290505.1
GCA_016415225.1
GCA_009738515.1
GCA_009806615.1
GCA_900450795.1
GCA_009884095.1
GCA_008370655.1
GCA_900693055.1
GCA_001019635.1
GCA_000019325.1
GCA_014854555.1
GCA_008330825.1
GCA_011035165.1
GCA_002952475.1
GCA_014900895.1
GCA_002848485.1
GCA_000007865.1
GCA_007990005.1
GCA_000178575.1
GCA_017695955.1
GCA_000931625.1
GCA_009664455.1
GCA_020139235.1
GCA_016774575.1
GCA_019330165.1
GCA_002078475.2
GCA_003945405.1
GCA_015338205.1
GCA_000012445.1
GCA_000590335.1
GCA_001865395.1
GCA_013161625.1
GCA_009729975.1
GCA_003368165.1
GCA_000590115.1
GCA_000293885.3
GCA_015337445.1
GCA_009176785.1
GCA_002078995.2
GCA_019329785.1
GCA_002220285.1
GCA_020138795.1
GCA_008926125.1
GCA_017696175.1
GCA_000178635.1
GCA_007990105.1
GCA_000014985.1
GCA_008831525.1
GCA_002848465.1
GCA_014901055.1
GCA_002952495.1
GCA_001648115.1
GCA_000800315.1
GCA_014162535.1
GCA_000767565.1
GCA_900475765.1
GCA_020097335.1
GCA_903772965.2
GCA_009884115.1
GCA_000279975.1
GCA_009806635.1
GCA_016415165.1
GCA_020353915.1
GCA_004569345.1
GCA_900235885.1
GCA_001190885.1
GCA_016864415.1
GCA_000299635.1
GCA_018885285.1
GCA_003253815.1
GCA_019915805.1
GCA_003571975.1
GCA_009455505.1
GCA_001652685.1
GCA_903885985.1
GCA_002249025.1
GCA_016697045.1
GCA_018128705.1
GCA_000010225.1
GCA_002776975.1
GCA_002111245.1
GCA_905400335.1
GCA_000959585.1
GCA_013306355.1
GCA_001179905.1
GCA_002290485.1
GCA_017751245.1
GCA_000833335.1
GCA_017948285.1
GCA_002094035.1
GCA_900460645.1
GCA_000192165.1
GCA_001568305.1
GCA_900446055.1
GCA_000961355.1
GCA_005250865.2
GCA_003428965.1
GCA_003943915.1
GCA_900445125.1
GCA_014236775.1
GCA_001867765.1
GCA_002896835.1
GCA_000309745.1
GCA_014142755.1
GCA_018884165.1
GCA_019456005.1
GCA_004794735.1
GCA_015547885.1
GCA_000834095.1
GCA_902497375.1
GCA_900114555.1
GCA_009763625.1
GCA_000466785.3
GCA_900157265.1
GCA_009727905.1
GCA_900489595.1
GCA_009741315.1
GCA_001889345.1
GCA_900079495.1
GCA_003058385.1
GCA_001713275.1
GCA_003937445.1
GCA_002997265.1
GCA_000298575.1
GCA_009796245.1
GCA_018145975.1
GCA_000472945.1
GCA_015703785.1
GCA_906464875.1
GCA_904066075.1
GCA_000190055.2
GCA_003206555.1
GCA_019823955.1
GCA_019265305.1
GCA_015912465.1
GCA_017912345.1
GCA_000414215.1
GCA_002844705.1
GCA_001483885.1
GCA_012641805.1
GCA_004001105.1
GCA_018742205.1
GCA_001151185.1
GCA_001319625.1
GCA_002320795.1
GCA_003020765.1
GCA_900475685.1
GCA_018604605.1
GCA_007672865.1
GCA_015555005.1
GCA_905199875.1
GCA_003516235.1
GCA_009796525.1
GCA_003850885.1
GCA_016604525.1
GCA_002859265.1
GCA_902771595.1
GCA_016603565.1
GCA_015238575.1
GCA_013114445.1
GCA_013372695.1
GCA_012102195.1
GCA_001307475.2
GCA_013301525.1
GCA_008569025.1
GCA_011017115.1
GCA_007923105.1
GCA_019131335.1
GCA_017151665.1
GCA_003464645.1
GCA_020537805.1
GCA_018374655.1
GCA_008572645.1
GCA_015555015.1
GCA_905197355.1
GCA_009876225.1
GCA_005845305.1
GCA_003472995.1
GCA_019042155.1
GCA_009024985.1
GCA_003938745.1
GCA_012974225.1
GCA_009601385.1
GCA_001686365.1
GCA_002015155.1
GCA_019929945.1
GCA_003437055.1
GCA_014223385.1
GCA_004310055.1
GCA_004916755.1
GCA_009939785.1
GCA_002554625.2
GCA_000174995.1
GCA_002924525.1
GCA_000979195.1
GCA_900088655.2
GCA_900290445.1
GCA_003521525.1
GCA_009706955.1
GCA_900118925.1
GCA_001406075.1
GCA_004119345.1
GCA_003061925.1
GCA_000708485.1
GCA_007965585.1
GCA_019008315.1
GCA_019693335.1
GCA_003966855.1
GCA_001719665.1
GCA_017939545.1
GCA_017299315.1
GCA_902833355.1
GCA_001469635.1
GCA_007680135.1
GCA_013423745.1
GCA_018500385.1
GCA_019967875.1
GCA_002732445.1
GCA_002310875.1
GCA_013733775.1
GCA_013149565.1
GCA_016501745.1
GCA_003531465.1
GCA_015478035.1
GCA_009863515.1
GCA_002271555.1
GCA_003207575.1
GCA_004167625.1
GCA_009744345.1
GCA_009378645.1
GCA_000784865.1
GCA_003236405.1
GCA_014227395.1
GCA_015275495.1
GCA_009678705.1
GCA_003493215.1
GCA_002838685.1
GCA_001560685.1
GCA_019929105.1
GCA_900079075.1
GCA_004359975.2
GCA_020088785.1
GCA_013369335.1
GCA_020735505.1
GCA_900249715.1
GCA_013346045.1
GCA_902170445.1
GCA_000820985.2
GCA_009601655.1
GCA_001369075.1
GCA_012273595.1
GCA_003697545.1
GCA_000279165.1
GCA_003049045.1
GCA_001527425.1
GCA_018372895.1
GCA_000712415.1
GCA_016803755.1
GCA_013377675.1
GCA_018847395.1
GCA_002834595.1
GCA_016019085.1
GCA_020624235.1
GCA_020026475.1
GCA_007989165.1
GCA_902500575.1
GCA_020217705.1
GCA_000353425.1
GCA_002965165.1
GCA_003459595.1
GCA_001883065.1
GCA_009756815.1
GCA_002555725.1
GCA_000731085.1
GCA_002920665.1
GCA_000808515.1
GCA_016162055.1
GCA_007595475.1
GCA_001914075.1
GCA_008085035.1
GCA_003228015.1
GCA_013819565.1
GCA_003944015.1
GCA_018792825.1
GCA_019412125.1
GCA_015560775.1
GCA_007786135.1
GCA_015551025.1
GCA_009677675.1
GCA_000163035.1
GCA_002894105.1
GCA_009706685.1
GCA_014489375.1
GCA_020526525.1
GCA_002860985.1
GCA_003177075.1
GCA_009494845.1
GCA_020740075.1
GCA_019128795.1
GCA_019649115.1
GCA_000175675.1
GCA_020562785.1
GCA_015273445.1
GCA_001057615.1
GCA_001053405.1
GCA_003463705.1
GCA_002095195.1
GCA_000149065.2
GCA_000204805.2
GCA_902761895.1
GCA_003285185.1
GCA_001723125.1
GCA_903846105.1
GCA_008997595.1
GCA_006175905.1
GCA_013413495.1
GCA_008667645.1
GCA_019130395.1
GCA_001518695.1
GCA_003415835.1
GCA_003413365.1
GCA_000368165.1
GCA_000813495.1
GCA_001632325.1
GCA_005886105.2
GCA_017051845.1
GCA_017498215.1
GCA_003459885.1
GCA_000473785.1
GCA_009807885.1
GCA_009763745.1
GCA_019092105.1
GCA_013266615.1
GCA_018145685.1
GCA_002009385.1
GCA_018378075.1
GCA_002150445.1
GCA_002905755.1
GCA_014526005.1
GCA_003993605.1
GCA_913051955.1
GCA_001670855.1
GCA_019048225.1
GCA_014228155.1
GCA_002901705.1
GCA_017921145.1
GCA_002999635.1
GCA_016889585.1
GCA_010014695.1
GCA_003464465.1
GCA_013373995.1
GCA_006334515.1
GCA_002339945.1
GCA_001658075.1
GCA_008985105.1
GCA_003958985.1
GCA_000243835.3
GCA_000371505.1
GCA_013791065.1
GCA_003339915.1
GCA_001597325.1
GCA_018367185.1
GCA_009717595.1
GCA_015680205.1
GCA_015262405.1
GCA_003031125.1
GCA_003252755.1
GCA_905115095.1
GCA_905373285.1
GCA_003264045.1
GCA_003579325.1
GCA_016809575.1
GCA_003390575.1
GCA_002453615.1
GCA_000469865.1
GCA_003444755.1
GCA_011714915.1
GCA_001588905.1
GCA_015260885.1
GCA_902364765.1
GCA_001469465.1
GCA_001009385.1
GCA_019395065.1
GCA_002072585.1
GCA_002796405.1
GCA_002950775.1
GCA_002866485.1
GCA_000820365.1
GCA_015355065.1
GCA_902831585.1
GCA_015261815.1
GCA_018377625.1
GCA_008565565.1
GCA_900131215.1
GCA_020743095.1
GCA_003492745.1
GCA_000666645.1
GCA_014839525.1
GCA_013697125.1
GCA_015554665.1
GCA_014000975.1
GCA_020419785.1
GCA_019222785.1
GCA_004309825.1
GCA_902786475.1
GCA_020181715.1
GCA_013321615.1
GCA_012102515.1
GCA_900478755.1
GCA_000228325.2
GCA_002809955.1
GCA_003861325.1
GCA_018475765.1
GCA_016622125.1
GCA_001853985.1
GCA_002836835.1
GCA_002356895.1
GCA_013303185.1
GCA_015558925.1
GCA_013386725.1
GCA_015255645.1
GCA_000813585.1
GCA_009013235.1
GCA_902807195.1
GCA_008726015.1
GCA_000764335.1
GCA_001009605.1
GCA_900582375.1
GCA_008000435.1
GCA_002138675.1
GCA_006508135.1
GCA_014844435.1
GCA_000760975.1
GCA_004565225.1
GCA_004167255.1
GCA_018499715.1
GCA_009709215.1
GCA_007846515.1
GCA_000246175.2
GCA_003578705.1
GCA_001013505.1
GCA_001983635.1
GCA_001703835.1
GCA_903928185.1
GCA_016893825.1
GCA_004766095.1
GCA_015680735.1
GCA_010868145.1
GCA_002978245.1
GCA_900380185.1
GCA_002269445.1
GCA_017850115.1
GCA_002873745.1
GCA_901212505.1
GCA_003319285.1
GCA_902564655.1
GCA_003851305.1
GCA_017584955.1
GCA_000825165.1
GCA_002120045.1
GCA_000336365.3
GCA_001876475.1
GCA_002978805.1
GCA_002870195.1
GCA_902825945.1
GCA_000167575.1
GCA_001372475.1
GCA_009626955.1
GCA_902797645.1
GCA_007680635.1
GCA_018361385.1
GCA_011752755.1
GCA_013034595.1
GCA_020423045.1
GCA_003032475.1
GCA_013364475.1
GCA_017984435.1
GCA_900465275.1
GCA_002754195.1
GCA_014695955.1
GCA_015999585.1
GCA_004341505.2
GCA_018918285.1
GCA_014279955.1
GCA_004795915.1
GCA_008271405.2
GCA_014698635.1
GCA_017353355.1
GCA_004211985.1
GCA_019754975.1
GCA_013839555.1
GCA_004798705.1
GCA_000513015.1
GCA_009372125.1
GCA_013248905.1
GCA_000239755.2
GCA_014982455.1
GCA_003943675.1
GCA_012329065.1
GCA_016707235.1
GCA_000383495.1
GCA_019795935.1
GCA_002141235.1
GCA_016100975.1
GCA_902759475.1
GCA_903834815.1
GCA_012275515.1
GCA_019973535.1
GCA_020404065.1
GCA_017449285.1
GCA_000282575.1
GCA_020738295.1
GCA_013791465.1
GCA_001422425.1
GCA_009910495.1
GCA_014164625.1
GCA_001426745.1
GCA_001634725.1
GCA_001634795.1
GCA_007997085.1
GCA_002421985.1
GCA_013110095.1
GCA_008107725.1
GCA_013608135.1
GCA_019218825.1
GCA_018679675.1
GCA_009885845.1
GCA_003388715.1
GCA_000344615.1
GCA_003185805.1
GCA_013128495.1
GCA_003436425.1
GCA_002979615.1
GCA_014472395.1
GCA_016705305.1
GCA_012960235.1
GCA_011364425.1
GCA_916618915.1
GCA_003479245.1
GCA_001447315.1
GCA_017998995.1
GCA_014077275.1
GCA_018617775.1
GCA_001185845.1
GCA_000380525.1
GCA_000431235.1
GCA_018205855.1
GCA_902646545.1
GCA_016124535.1
GCA_020807185.1
GCA_018070575.1
GCA_020250505.1
GCA_019422935.1
GCA_000437815.1
GCA_002026085.1
GCA_910584615.1
GCA_003479205.1
GCA_000220835.1
GCA_905206155.1
GCA_001683835.1
GCA_900539765.1
GCA_000436295.1
GCA_002138995.1
GCA_017937125.1
GCA_905210345.1
GCA_001811945.1
GCA_904377865.1
GCA_000521215.1
GCA_016100835.1
GCA_000524355.1
GCA_900752035.1
GCA_003472465.1
GCA_000484875.1
GCA_002742785.1
GCA_002711885.1
GCA_003989595.1
GCA_014860865.1
GCA_008369905.1
GCA_001714685.2
GCA_000309865.1
GCA_905205995.1
GCA_001617435.1
GCA_900554115.1
GCA_002928805.1
GCA_001808955.1
GCA_004342035.1
GCA_014359555.1
GCA_018373715.1
GCA_002697825.1
GCA_013911135.1
GCA_019748215.1
GCA_002683235.1
GCA_018603885.1
GCA_013009075.1
GCA_014377785.1
GCA_003992815.1
GCA_013333425.2
GCA_002789515.1
GCA_002372795.1
GCA_008421665.1
GCA_002277895.1
GCA_001806835.1
GCA_017581945.1
GCA_011773215.1
GCA_905175375.1
GCA_002726815.1
GCA_020245175.1
GCA_015659605.1
GCA_006439395.2
GCA_002685995.1
GCA_002874645.1
GCA_900115685.1
GCA_004343545.1
GCA_900102005.1
GCA_002088515.1
GCA_001461975.1
GCA_000611125.1
GCA_013140655.1
GCA_903904025.1
GCA_903900685.1
GCA_903862195.1
GCA_002692925.1
GCA_018006135.1
GCA_002252755.1
GCA_018054375.1
GCA_003063665.1
GCA_000577845.1
GCA_001665415.1
GCA_910577405.1
GCA_019219295.1
GCA_014219295.1
GCA_020249705.1
GCA_017580505.1
GCA_003951075.1
GCA_014220475.1
GCA_003481455.1
GCA_009874325.1
GCA_016404925.1
GCA_005502605.1
GCA_014205845.1
GCA_003578495.1
GCA_010581005.1
GCA_001269465.1
GCA_016239165.1
GCA_001557245.1
GCA_017571825.1
GCA_017355305.1
GCA_004167485.1
GCA_008986585.1
GCA_002938445.1
GCA_018606925.1
GCA_020035435.1
GCA_000633415.1
GCA_009709685.1
GCA_001681815.1
GCA_902706315.1
GCA_001020765.1
GCA_010119425.1
GCA_001279015.1
GCA_015351015.1
GCA_004154995.1
GCA_000424585.1
GCA_020537965.1
GCA_014353055.1
GCA_019058535.1
GCA_019061205.1
GCA_015206815.1
GCA_004344885.1
GCA_014852095.1
GCA_012800235.1
GCA_001075645.1
GCA_017306655.1
GCA_001468495.1
GCA_002932645.1
GCA_014144905.1
GCA_003507835.1
GCA_004353405.1
GCA_009360715.1
GCA_900696505.1
GCA_003263405.1
GCA_002742995.1
GCA_003447575.1
GCA_904420185.1
GCA_011524665.1
GCA_000834535.1
GCA_003288805.1
GCA_000657715.1
GCA_001908045.1
GCA_016595595.1
GCA_019425405.1
GCA_011620795.1
GCA_902834125.1
GCA_003470905.1
GCA_019418605.1
GCA_902388525.1
GCA_018265395.1
GCA_013297425.1
GCA_014866335.1
GCA_019704655.1
GCA_018129935.1
GCA_017430625.1
GCA_003390965.1
GCA_018682365.1
GCA_002581955.1
GCA_013602215.1
GCA_019719195.1
GCA_020445885.1
GCA_004119575.1
GCA_015259265.1
GCA_002142285.1
GCA_000743635.1
GCA_016814225.1
GCA_019405405.1
GCA_000687335.1
GCA_000743515.1
GCA_900156025.1
GCA_020092045.1
GCA_020447265.1
GCA_004195885.1
GCA_002339045.1
GCA_003041015.1
GCA_004402425.1
GCA_004564995.1
GCA_002452975.1
GCA_001829575.1
GCA_000963575.1
GCA_001954345.1
GCA_018904615.1
GCA_014222465.1
GCA_002569785.1
GCA_002918575.1
GCA_017745015.1
GCA_002020895.1
GCA_016812915.1
GCA_019731755.1
GCA_004211875.1
GCA_001423905.1
GCA_009717965.1
GCA_016007635.1
GCA_016814975.1
GCA_900126605.1
GCA_014168895.1
GCA_015698635.1
GCA_902384685.1
GCA_002874305.1
GCA_020743235.1
GCA_002399655.1
GCA_008670945.1
GCA_013300425.1
GCA_003857025.1
GCA_001758795.1
GCA_002932915.1
GCA_020402835.1
GCA_014377995.1
GCA_018678315.1
GCA_903925495.1
GCA_002095655.1
GCA_910589725.1
GCA_903859895.1
GCA_009690855.1
GCA_019636985.1
GCA_001475615.1
GCA_902807155.1
GCA_020113155.1
GCA_002410105.1
GCA_002410865.1
GCA_002993735.1
GCA_001531005.1
GCA_001534285.1
GCA_012840885.1
GCA_902829625.1
GCA_002490355.1
GCA_904384265.1
GCA_000958405.1
GCA_011118395.1
GCA_016771635.1
GCA_018688235.1
GCA_002109985.1
GCA_018696755.1
GCA_001635145.1
GCA_002341045.1
GCA_003530815.1
GCA_002363545.1
GCA_905197425.1
GCA_016282095.1
GCA_009362495.1
GCA_009795845.1
GCA_017634775.1
GCA_002556915.1
GCA_904374845.1
GCA_011391285.1
GCA_003165175.1
GCA_016107165.1
GCA_018913165.1
GCA_902802775.1
GCA_003454135.1
GCA_020049195.1
GCA_900141705.1
GCA_014201005.1
GCA_017401105.1
GCA_020435845.1
GCA_019779205.1
GCA_002010275.1
GCA_900168235.1
GCA_014251335.1
GCA_012027765.1
GCA_018382975.1
GCA_902706435.1
GCA_017746235.1
GCA_016819975.1
GCA_018058805.1
GCA_902761175.1
GCA_905198675.1
GCA_903883485.1
GCA_018597025.1
GCA_900542445.1
GCA_902524245.1
GCA_019801065.1
GCA_017354435.1
GCA_003471655.1
GCA_002299185.1
GCA_903789685.1
GCA_003135575.1
GCA_016713365.1
GCA_002722135.1
GCA_002425055.1
GCA_900472335.1
GCA_016790985.1
GCA_012103325.1
GCA_013373635.1
GCA_002706305.1
GCA_002712525.1
GCA_019232795.1
GCA_004212945.1
GCA_003489505.1
GCA_016938875.1
GCA_002717875.1
GCA_004173475.1
GCA_016704735.1
GCA_018702895.1
GCA_016719365.1
GCA_016709875.1
GCA_003142375.1
GCA_009993065.1
GCA_016710705.1
GCA_016217975.1
GCA_018672055.1
GCA_002689195.1
GCA_018697445.1
GCA_009391645.1
GCA_014238675.1
GCA_014240275.1
GCA_016196755.1
GCA_017854835.1
GCA_016871865.1
GCA_018241445.1
GCA_018334695.1
GCA_002724555.1
GCA_002731695.1
GCA_009886465.1
GCA_002717655.1
GCA_003566715.1
GCA_017305055.1
GCA_017307455.1
GCA_016794505.1
GCA_002685105.1
GCA_902629495.1
GCA_016177705.1
GCA_902604825.1
GCA_018694475.1
GCA_019239785.1
GCA_003523085.1
GCA_016882185.1
GCA_018830405.1
GCA_003229895.1
GCA_020060445.1
GCA_016181795.1
GCA_018663985.1
GCA_018662865.1
GCA_014360755.1
GCA_002731115.1
GCA_018653105.1
GCA_016196025.1
GCA_002713405.1
GCA_003635245.1
GCA_003530575.1
GCA_003162965.1
GCA_016704465.1
GCA_019636535.1
GCA_003132125.1
GCA_015232405.1
GCA_013331625.1
GCA_016125275.1
GCA_018816335.1
GCA_015662575.1
GCA_003246335.1
GCA_002703145.1
GCA_902547325.1
GCA_004146305.1
GCA_003507875.1
GCA_014380965.1
GCA_010023375.1
GCA_013361605.1
GCA_018432935.1
GCA_003554425.1
GCA_017858995.1
GCA_004143925.1
GCA_003162635.1
GCA_016927865.1
GCA_905372095.1
GCA_003561545.1
GCA_905372555.1
GCA_018970885.1
GCA_018651625.1
GCA_009776395.1
GCA_020440885.1
GCA_018661775.1
GCA_016286235.1
GCA_003163055.1
GCA_003162155.1
GCA_013153095.1
GCA_018396535.1
GCA_017504285.1
GCA_016839875.1
GCA_019594065.1
GCA_016650015.1
GCA_016706495.1
GCA_016234115.1
GCA_016182645.1
GCA_018679655.1
GCA_018676775.1
GCA_010119135.1
GCA_017851975.1
GCA_003507495.1
GCA_903836045.1
GCA_015489765.1
GCA_013619155.1
GCA_004379165.1
GCA_011772425.1
GCA_016707395.1
GCA_003388055.1
GCA_017541375.1
GCA_902160245.1
GCA_016790165.1
GCA_903834835.1
GCA_903858395.1
GCA_004193375.1
GCA_904388765.1
GCA_902777625.1
GCA_900320035.1
GCA_902779705.1
GCA_903851155.1
GCA_905201445.1
GCA_902795395.1
GCA_900552165.1
GCA_902776635.1
GCA_913040745.1
GCA_903819755.1
GCA_900321495.1
GCA_903840605.1
GCA_009729105.1
GCA_013178185.1
GCA_015660755.1
GCA_016717045.1
GCA_005790365.1
GCA_016715315.1
GCA_003132985.1
GCA_003134695.1
GCA_003134115.1
GCA_009930415.1
GCA_003160535.1
GCA_003156915.1
GCA_018333435.1
GCA_013695495.1
GCA_011056105.1
GCA_009784425.1
GCA_019752445.1
GCA_003141615.1
GCA_009779465.1
GCA_903824445.1
GCA_016235645.1
GCA_018898335.1
GCA_905208365.1
GCA_013178105.1
GCA_900753965.1
GCA_900753735.1
GCA_018065395.1
GCA_903970495.1
GCA_903875745.1
GCA_016204535.1
GCA_016867815.1
GCA_003509405.1
GCA_005779525.1
GCA_005808665.1
GCA_018063165.1
GCA_016178195.1
GCA_011064725.1
GCA_020073585.1
GCA_016875855.1
GCA_009837345.1
GCA_011776835.1
GCA_005799035.1
GCA_019638455.1
GCA_016214755.1
GCA_020426865.1
GCA_016872215.1
GCA_018003845.1
GCA_016206085.1
GCA_016926795.1
GCA_005893295.1
GCA_017501465.1
GCA_013912125.1
GCA_013698235.1
GCA_017959845.1
GCA_015061845.1
GCA_017450695.1
GCA_007116765.1
GCA_017476105.1
GCA_016928815.1
GCA_903944865.1
GCA_017539625.1
GCA_011775305.1
GCA_008501655.1
GCA_015912335.1
GCA_003512125.1
GCA_900769955.1
GCA_020135915.1
GCA_009887265.1
GCA_004524565.1
GCA_014384575.1
GCA_902619385.1
GCA_015071125.1
GCA_007119095.1
GCA_020403005.1
GCA_017445205.1
GCA_016927495.1
GCA_003648925.1
GCA_003517675.1
GCA_017550145.1
GCA_910574915.1
GCA_903890455.1
GCA_015059925.1
GCA_005805055.1
GCA_003516715.1
GCA_011362625.1
GCA_014871505.1
GCA_018435805.1
GCA_007135185.1
GCA_003537675.1
GCA_017456335.1
GCA_007118085.1
GCA_903919645.1
GCA_009992965.1
GCA_016176315.1
GCA_012841205.1
GCA_007130825.1
GCA_011333035.1
GCA_003558315.1
GCA_003554005.1
GCA_015489555.1
GCA_012033595.1
GCA_902364645.1
GCA_016204955.1
GCA_015488025.1
GCA_018664965.1
GCA_003650845.1
GCA_013138905.1
GCA_014874295.1
GCA_013375475.1
GCA_013152355.1
GCA_018882645.1
GCA_017938545.1
GCA_017446425.1
GCA_014867155.1
GCA_017304735.1
GCA_014860495.1
GCA_017524455.1
GCA_903871385.1
GCA_905198315.1
GCA_900549975.1
GCA_902758205.1
GCA_902757205.1
GCA_902598305.1
GCA_900553835.1
GCA_004295285.1
GCA_913050415.1
GCA_903945705.1
GCA_913051185.1
GCA_011773335.1
GCA_903864785.1
GCA_006364275.1
GCA_007845495.1
GCA_007127665.1
GCA_012727635.1
GCA_017616395.1
GCA_017853875.1
GCA_018607665.1
GCA_903825965.1
GCA_910588145.1
GCA_910579845.1
GCA_003534315.1
GCA_020657755.1
GCA_905207645.1
GCA_910588465.1
GCA_017432065.1
GCA_903908495.1
GCA_012512395.1
GCA_014866695.1
GCA_904502065.1
GCA_905479825.1
GCA_903924135.1
GCA_905233965.1
GCA_903846705.1
GCA_004296725.1
GCA_000808295.1
GCA_014534515.1
GCA_902578935.1
GCA_902542445.1
GCA_902528115.1
GCA_902572865.1
GCA_902514395.1
GCA_902826755.1
GCA_902635385.1
GCA_902574945.1
GCA_020440075.1
GCA_016462215.1
GCA_013867815.1
GCA_011371375.1
GCA_020054915.1
GCA_903858975.1
GCA_020628375.1
GCA_011364625.1
GCA_902775205.1
GCA_905614355.1
GCA_011374425.1
GCA_011372735.1
GCA_016194525.1
GCA_020433525.1
GCA_016781965.1
GCA_903914755.1
GCA_011775275.1
GCA_903828905.1
GCA_903828025.1
GCA_013335465.1
GCA_014379745.1
GCA_903894145.1
GCA_017852255.1
GCA_903858855.1
GCA_011808145.1
GCA_903916995.1
GCA_903954145.1
GCA_903874005.1
GCA_903843145.1
GCA_903831555.1
GCA_903923985.1
GCA_903860955.1
GCA_903927955.1
GCA_903960945.1
GCA_903929575.1
GCA_903883165.1
GCA_903915795.1
GCA_903916235.1
GCA_903881895.1
GCA_903896485.1
GCA_903862245.1
GCA_903921175.1
GCA_913049635.1
GCA_903926975.1
GCA_903831315.1
GCA_903923365.1
GCA_913052645.1
GCA_903914415.1
GCA_905478395.1
GCA_903879555.1
GCA_019684425.1
GCA_002869235.1
GCA_910586195.1
GCA_016285115.1
GCA_018669755.1
GCA_017406175.1
GCA_018885415.1
GCA_020636445.1
GCA_905182835.1
GCA_018898855.1
GCA_001591705.1
GCA_017422925.1
GCA_913043845.1
GCA_913060735.1
GCA_017435375.1
GCA_000805435.1
GCA_020061605.1
GCA_905479475.1
GCA_020636395.1
GCA_014129325.1
GCA_017455645.1
GCA_017417005.1
GCA_017550335.1
GCA_904379035.1
GCA_009691505.1
GCA_019684835.1
GCA_903851295.1
GCA_905479055.1
GCA_913020635.1
GCA_903914995.1
GCA_903925015.1
GCA_903951115.1
GCA_903904185.1
GCA_903926165.1
GCA_903878045.1
GCA_903862795.1
GCA_903922015.1
GCA_903918455.1
GCA_903901375.1
GCA_903885525.1
GCA_903916115.1
GCA_903919035.1
GCA_903859905.1
GCA_903912415.1
GCA_903823215.1
GCA_903842205.1
GCA_903914945.1
GCA_903929495.1
GCA_903822645.1
GCA_903959665.1
GCA_903878295.1
GCA_016604805.1
GCA_903885905.1
GCA_016929515.1
GCA_903926435.1
GCA_014379795.1
GCA_013336375.1
GCA_903959395.1
GCA_903939695.1
GCA_903822295.1
GCA_011775885.1
GCA_016781585.1
GCA_020433625.1
GCA_016218245.1
GCA_014764245.1
GCA_011042405.1
GCA_903922595.1
GCA_902792445.1
GCA_011338155.1
GCA_013298665.1
GCA_015661855.1
GCA_903840645.1
GCA_014359315.1
GCA_009786925.1
GCA_009735445.1
GCA_905478505.1
GCA_020440045.1
GCA_902624455.1
GCA_902562175.1
GCA_913043945.1
GCA_902530415.1
GCA_902605475.1
GCA_902553195.1
GCA_902601735.1
GCA_902621215.1
GCA_000808315.1
GCA_013449655.1
GCA_903829935.1
GCA_905234335.1
GCA_903854775.1
GCA_903912755.1
GCA_019416025.1
GCA_017881705.1
GCA_017988605.1
GCA_903878115.1
GCA_020657895.1
GCA_905187605.1
GCA_905204825.1
GCA_015068455.1
GCA_910585275.1
GCA_903917925.1
GCA_900539845.1
GCA_902635175.1
GCA_017853025.1
GCA_017509655.1
GCA_007120555.1
GCA_012519355.1
GCA_007845535.1
GCA_007692665.1
GCA_903886275.1
GCA_903904435.1
GCA_913054225.1
GCA_913048435.1
GCA_004293855.1
GCA_900549325.1
GCA_902777085.1
GCA_902799995.1
GCA_900543385.1
GCA_900541455.1
GCA_900544305.1
GCA_903840425.1
GCA_017466175.1
GCA_017619935.1
GCA_004293485.1
GCA_018813545.1
GCA_017475365.1
GCA_017502035.1
GCA_014376505.1
GCA_013153865.1
GCA_019058515.1
GCA_003661195.1
GCA_014727925.1
GCA_003649515.1
GCA_018663405.1
GCA_015493075.1
GCA_016204245.1
GCA_905206975.1
GCA_017854475.1
GCA_017993255.1
GCA_007134165.1
GCA_003554445.1
GCA_018920305.1
GCA_018432955.1
GCA_003560395.1
GCA_016187055.1
GCA_903926865.1
GCA_007135335.1
GCA_012800225.1
GCA_020445005.1
GCA_017508135.1
GCA_014871555.1
GCA_014384365.1
GCA_016204685.1
GCA_004145005.1
GCA_009692515.1
GCA_903830615.1
GCA_910575685.1
GCA_003520725.1
GCA_017405675.1
GCA_015262905.1
GCA_011366905.1
GCA_016209865.1
GCA_020403055.1
GCA_012517195.1
GCA_007128695.1
GCA_020686665.1
GCA_902615855.1
GCA_003550605.1
GCA_016840685.1
GCA_008080995.1
GCA_020136075.1
GCA_017531245.1
GCA_015910975.1
GCA_013152225.1
GCA_007116075.1
GCA_017528965.1
GCA_017427065.1
GCA_020049045.1
GCA_016933815.1
GCA_017648065.1
GCA_016873675.1
GCA_017615955.1
GCA_019689915.1
GCA_009841525.1
GCA_017612805.1
GCA_005893225.1
GCA_016867335.1
GCA_017986295.1
GCA_009994195.1
GCA_003519005.1
GCA_016794185.1
GCA_016208025.1
GCA_016714895.1
GCA_003695505.1
GCA_005776525.1
GCA_009835395.1
GCA_011373125.1
GCA_003220315.1
GCA_020073645.1
GCA_903819885.1
GCA_013286075.1
GCA_017991475.1
GCA_005791845.1
GCA_009692195.1
GCA_020632175.1
GCA_015490555.1
GCA_016204425.1
GCA_003519245.1
GCA_014380105.1
GCA_018066015.1
GCA_900769355.1
GCA_900770205.1
GCA_012842395.1
GCA_905211865.1
GCA_018062825.1
GCA_020051905.1
GCA_903951795.1
GCA_016919565.1
GCA_011357895.1
GCA_013388675.1
GCA_003141315.1
GCA_009783245.1
GCA_003175865.1
GCA_020161505.1
GCA_003138135.1
GCA_003139295.1
GCA_019240075.1
GCA_003139955.1
GCA_003135835.1
GCA_003133995.1
GCA_003243975.1
GCA_003139335.1
GCA_013298695.1
GCA_005792255.1
GCA_016714625.1
GCA_020027795.1
GCA_013178015.1
GCA_005222675.1
GCA_903866105.1
GCA_903889685.1
GCA_903916245.1
GCA_902795205.1
GCA_903814005.1
GCA_905187985.1
GCA_902800355.1
GCA_903884385.1
GCA_902793745.1
GCA_913048145.1
GCA_902762525.1
GCA_902780925.1
GCA_003449515.1
GCA_903872215.1
GCA_019744975.1
GCA_902788365.1
GCA_902160195.1
GCA_003391655.1
GCA_902385955.1
GCA_020635265.1
GCA_011771225.1
GCA_012839675.1
GCA_011389735.1
GCA_011391225.1
GCA_903845605.1
GCA_008012175.1
GCA_009921445.1
GCA_018457335.1
GCA_018334555.1
GCA_016788065.1
GCA_011338105.1
GCA_015233555.1
GCA_016710745.1
GCA_019683855.1
GCA_017615885.1
GCA_019894795.1
GCA_002727675.1
GCA_013151055.1
GCA_012517735.1
GCA_003141855.1
GCA_003165775.1
GCA_018700615.1
GCA_011332155.1
GCA_007133645.1
GCA_007121175.1
GCA_018692335.1
GCA_013812615.1
GCA_015655445.1
GCA_017519305.1
GCA_016795445.1
GCA_020437395.1
GCA_017853095.1
GCA_019744835.1
GCA_009842195.1
GCA_020696915.1
GCA_018058365.1
GCA_014763725.1
GCA_018649565.1
GCA_902557615.1
GCA_003566795.1
GCA_016928415.1
GCA_011041415.1
GCA_017610405.1
GCA_020056315.1
GCA_015228935.1
GCA_014763705.1
GCA_011388795.1
GCA_019636565.1
GCA_016719105.1
GCA_003156415.1
GCA_002737515.1
GCA_012963885.1
GCA_002693775.1
GCA_018060955.1
GCA_018697295.1
GCA_018303945.1
GCA_020161935.1
GCA_018659235.1
GCA_018667955.1
GCA_016180445.1
GCA_018399795.1
GCA_011375185.1
GCA_016234205.1
GCA_019653495.1
GCA_002698675.1
GCA_009923795.1
GCA_018703115.1
GCA_002683395.1
GCA_017644045.1
GCA_002724315.1
GCA_015660575.1
GCA_016794365.1
GCA_016703525.1
GCA_013042915.1
GCA_009886595.1
GCA_002718515.1
GCA_016794665.1
GCA_002726575.1
GCA_002711625.1
GCA_017994635.1
GCA_018897535.1
GCA_002401735.1
GCA_020160755.1
GCA_016194705.1
GCA_018646125.1
GCA_013203875.1
GCA_008373205.1
GCA_016744725.1
GCA_002700515.1
GCA_019637795.1
GCA_016867345.1
GCA_016715385.1
GCA_009994295.1
GCA_002716865.1
GCA_016745075.1
GCA_910575495.1
GCA_020638595.1
GCA_016721635.1
GCA_012103475.1
GCA_018646315.1
GCA_002401945.1
GCA_013215905.1
GCA_013911285.1
GCA_017855575.1
GCA_019635275.1
GCA_002691505.1
GCA_018669795.1
GCA_003252175.1
GCA_900466775.1
GCA_018814845.1
GCA_903957565.1
GCA_002721085.1
GCA_016235555.1
GCA_005877475.1
GCA_900546285.1
GCA_018059865.1
GCA_015668205.1
GCA_903913095.1
GCA_013035025.1
GCA_905205545.1
GCA_902613265.1
GCA_002860705.1
GCA_903820865.1
GCA_902783485.1
GCA_017888845.1
GCA_016819995.1
GCA_017745615.1
GCA_902706355.1
GCA_015071005.1
GCA_009718695.1
GCA_014251235.1
GCA_015057325.1
GCA_011329185.1
GCA_019778625.1
GCA_020435865.1
GCA_905236415.1
GCA_905220755.1
GCA_003149045.1
GCA_018913645.1
GCA_902761445.1
GCA_016107195.1
GCA_018063585.1
GCA_003166015.1
GCA_002339725.1
GCA_904380205.1
GCA_002085065.1
GCA_001645405.1
GCA_014864945.1
GCA_002142215.1
GCA_009362665.1
GCA_017472865.1
GCA_002294045.1
GCA_002392465.1
GCA_001635075.1
GCA_002294295.1
GCA_016530545.1
GCA_001628365.1
GCA_018687355.1
GCA_016771655.1
GCA_000957945.1
GCA_020552775.1
GCA_904373315.1
GCA_017506875.1
GCA_019795875.1
GCA_002359085.1
GCA_001530395.1
GCA_001526705.1
GCA_002860175.1
GCA_002399145.1
GCA_002410605.1
GCA_016506345.1
GCA_013169095.1
GCA_001476035.1
GCA_009690865.1
GCA_903908155.1
GCA_009773955.1
GCA_002095635.1
GCA_903900115.1
GCA_018678955.1
GCA_902805965.1
GCA_020402825.1
GCA_002932235.1
GCA_001758545.1
GCA_002067905.1
GCA_020708775.1
GCA_017850615.1
GCA_003523545.1
GCA_905187735.1
GCA_002876365.1
GCA_902385865.1
GCA_014189245.1
GCA_900128195.1
GCA_016814995.1
GCA_016004905.1
GCA_910587315.1
GCA_001864945.1
GCA_020435515.1
GCA_016812935.1
GCA_000422225.1
GCA_002021195.1
GCA_014332945.1
GCA_003694355.1
GCA_019749225.1
GCA_018006415.1
GCA_014222385.1
GCA_012928505.1
GCA_001955845.1
GCA_000276705.2
GCA_903924015.1
GCA_913048425.1
GCA_004564435.1
GCA_004403945.1
GCA_003040935.1
GCA_004195755.1
GCA_020685205.1
GCA_020092175.1
GCA_001429395.1
GCA_000689495.1
GCA_019405385.1
GCA_016814275.1
GCA_002973635.1
GCA_001690895.1
GCA_000585015.1
GCA_019718975.1
GCA_015732475.1
GCA_007666405.1
GCA_006243335.1
GCA_001996085.1
GCA_017963185.1
GCA_002568845.1
GCA_018129785.1
GCA_019704835.1
GCA_014866495.1
GCA_013297445.1
GCA_018055845.1
GCA_002409645.1
GCA_900768985.1
GCA_003463035.1
GCA_014846815.1
GCA_002496755.1
GCA_002420865.1
GCA_902499325.1
GCA_016770895.1
GCA_003288845.1
GCA_018598645.1
GCA_905208735.1
GCA_009650995.1
GCA_011620045.1
GCA_016106425.1
GCA_017306895.1
GCA_004353445.1
GCA_014360535.1
GCA_002933125.1
GCA_001725325.1
GCA_001427085.1
GCA_001807715.1
GCA_900107375.1
GCA_001854885.1
GCA_014698185.1
GCA_017745675.1
GCA_017412625.1
GCA_020410745.1
GCA_013301885.1
GCA_900110805.1
GCA_004156115.1
GCA_003752545.1
GCA_001279375.1
GCA_000698455.1
GCA_012986305.1
GCA_902706345.1
GCA_001681405.1
GCA_900184005.1
GCA_000980875.1
GCA_020035335.1
GCA_002338985.1
GCA_009013395.1
GCA_012366635.1
GCA_016505195.1
GCA_014138075.1
GCA_009902765.1
GCA_009915475.1
GCA_002891565.1
GCA_010581265.1
GCA_000740675.1
GCA_003578435.1
GCA_001636615.1
GCA_001665715.1
GCA_003600995.1
GCA_020406895.1
GCA_003482095.1
GCA_014220155.1
GCA_003953265.1
GCA_017580485.1
GCA_020249675.1
GCA_014219345.1
GCA_902505945.1
GCA_910578935.1
GCA_001673485.1
GCA_000332015.1
GCA_005435175.1
GCA_003063415.1
GCA_018060215.1
GCA_017446705.1
GCA_002695785.1
GCA_903861535.1
GCA_903839515.1
GCA_903853965.1
GCA_902168195.1
GCA_000611145.2
GCA_001462065.1
GCA_002019415.1
GCA_003293595.1
GCA_003751465.1
GCA_003950725.1
GCA_002877655.1
GCA_002343265.1
GCA_002632025.1
GCA_913063175.1
GCA_020244705.1
GCA_011773685.1
GCA_002479565.1
GCA_003952525.1
GCA_016864535.1
GCA_008421845.1
GCA_003752595.1
GCA_002480845.1
GCA_002788955.1
GCA_017434585.1
GCA_003993495.1
GCA_001626145.1
GCA_013000965.1
GCA_018604485.1
GCA_902825785.1
GCA_020430445.1
GCA_013823195.1
GCA_003724255.1
GCA_900539295.1
GCA_003545335.1
GCA_011007365.1
GCA_001814485.1
GCA_017426625.1
GCA_001428465.1
GCA_905194205.1
GCA_018531445.1
GCA_002498905.1
GCA_002504605.1
GCA_019163045.1
GCA_013113925.1
GCA_017643885.1
GCA_017987295.1
GCA_013822905.1
GCA_003467145.1
GCA_003503835.1
GCA_016102265.1
GCA_003992135.1
GCA_004028685.1
GCA_900758205.1
GCA_011038745.1
GCA_905204315.1
GCA_011068165.1
GCA_910579875.1
GCA_017623055.1
GCA_915070105.1
GCA_910589275.1
GCA_016764585.1
GCA_014287585.1
GCA_009829635.1
GCA_002026245.1
GCA_905192505.1
GCA_020250145.1
GCA_016208105.1
GCA_012726175.1
GCA_018382185.1
GCA_020807255.1
GCA_018206035.1
GCA_000437235.1
GCA_902636485.1
GCA_000420165.1
GCA_014288095.1
GCA_014077045.1
GCA_003339585.1
GCA_018006565.1
GCA_001465275.1
GCA_003462065.1
GCA_003643985.1
GCA_014841975.1
GCA_013791765.1
GCA_002689125.1
GCA_002197755.1
GCA_000964075.1
GCA_018398975.1
GCA_018918235.1
GCA_003185795.1
GCA_019345455.1
GCA_017656235.1
GCA_903932025.1
GCA_003232155.1
GCA_019218755.1
GCA_008369245.1
GCA_016597725.1
GCA_013110105.1
GCA_002428225.1
GCA_018608505.1
GCA_001634995.1
GCA_001635055.1
GCA_001427795.1
GCA_002901215.1
GCA_010550475.1
GCA_001423085.1
GCA_001037485.3
GCA_004563825.1
GCA_020405005.1
GCA_014193535.1
GCA_009782555.1
GCA_900314615.1
GCA_000746155.1
GCA_007558755.1
GCA_002140575.1
GCA_018260555.1
GCA_020721345.1
GCA_001500145.1
GCA_000814185.1
GCA_010365105.1
GCA_016458205.1
GCA_001011075.1
GCA_011516625.3
GCA_002009975.1
GCA_013248875.1
GCA_006408815.1
GCA_013201035.1
GCA_015354405.1
GCA_019209925.1
GCA_004212325.1
GCA_014697495.1
GCA_000692055.1
GCA_002863825.1
GCA_001767395.1
GCA_000737575.1
GCA_012927115.1
GCA_900120155.1
GCA_010671905.1
GCA_011082085.1
GCA_016786345.1
GCA_019195275.1
GCA_020616555.1
GCA_013034605.1
GCA_014192815.1
GCA_002356535.2
GCA_016785155.1
GCA_019037495.1
GCA_002431355.1
GCA_016804285.1
GCA_001373055.1
GCA_902825985.1
GCA_002870635.1
GCA_003035595.1
GCA_002978915.1
GCA_002120025.1
GCA_017585145.1
GCA_006334885.1
GCA_003851265.1
GCA_902566115.1
GCA_013103505.1
GCA_009875405.1
GCA_002873515.1
GCA_017850215.1
GCA_002269505.1
GCA_900380235.1
GCA_002978285.1
GCA_010858045.1
GCA_004766425.1
GCA_016009375.1
GCA_016893645.1
GCA_903896545.1
GCA_002843945.1
GCA_001983615.1
GCA_003578715.1
GCA_011761865.1
GCA_000246155.2
GCA_007846295.1
GCA_001932915.1
GCA_003468285.1
GCA_009890815.1
GCA_904820345.1
GCA_000760855.1
GCA_001677395.1
GCA_002080085.1
GCA_002138635.1
GCA_001486805.1
GCA_015669595.1
GCA_900602135.1
GCA_009011615.1
GCA_004312145.1
GCA_015256135.1
GCA_019990705.1
GCA_013386205.1
GCA_001406055.1
GCA_013302545.1
GCA_002357035.1
GCA_002836825.1
GCA_001853695.1
GCA_016622105.1
GCA_018475825.1
GCA_003838285.1
GCA_002809985.1
GCA_000227865.2
GCA_902387845.1
GCA_016892975.1
GCA_013322175.1
GCA_003702565.1
GCA_004309785.1
GCA_020420205.1
GCA_013285145.1
GCA_014000915.1
GCA_015671215.1
GCA_014489225.1
GCA_019969965.1
GCA_000666725.1
GCA_003490485.1
GCA_015321365.1
GCA_900131255.1
GCA_008565595.1
GCA_910577775.1
GCA_015261465.1
GCA_018359905.1
GCA_902829545.1
GCA_015354885.1
GCA_013135535.1
GCA_016455005.1
GCA_006874725.1
GCA_002072565.1
GCA_018360005.1
GCA_001469445.1
GCA_003469955.1
GCA_001339755.1
GCA_001069915.1
GCA_916048655.1
GCA_008505035.1
GCA_000455465.1
GCA_002416225.1
GCA_020089555.1
GCA_003041635.1
GCA_003264085.1
GCA_001997225.1
GCA_905125255.1
GCA_003253055.1
GCA_004005385.1
GCA_015262535.1
GCA_017166045.1
GCA_009717535.1
GCA_018374765.1
GCA_001597565.1
GCA_003340255.1
GCA_001702455.1
GCA_000371565.1
GCA_001952685.1
GCA_003959625.1
GCA_009006965.1
GCA_000949245.1
GCA_002316405.1
GCA_009749295.1
GCA_900099105.1
GCA_015549315.1
GCA_009899725.1
GCA_000829155.1
GCA_002959475.1
GCA_002999595.1
GCA_016904985.1
GCA_014228045.1
GCA_001670615.1
GCA_016889345.1
GCA_014525665.1
GCA_001008985.1
GCA_002905895.1
GCA_001938165.1
GCA_905371855.1
GCA_902801915.1
GCA_009762655.1
GCA_018596525.1
GCA_002742585.1
GCA_019091965.1
GCA_012274965.1
GCA_009809575.1
GCA_015550705.1
GCA_017498285.1
GCA_017051875.1
GCA_004792295.1
GCA_003940285.1
GCA_000301755.1
GCA_009014455.1
GCA_003700295.1
GCA_019689095.1
GCA_003416345.1
GCA_019130415.1
GCA_905203575.1
GCA_001038045.1
GCA_000722845.1
GCA_019389785.1
GCA_903900225.1
GCA_018139365.1
GCA_009497715.1
GCA_902760585.1
GCA_000204865.2
GCA_000149085.2
GCA_002095295.1
GCA_018379215.1
GCA_002775095.1
GCA_001059615.1
GCA_015273475.1
GCA_002438375.1
GCA_020561745.1
GCA_019650015.1
GCA_015550265.1
GCA_004329465.1
GCA_009494895.1
GCA_001514415.1
GCA_007681935.1
GCA_003460425.1
GCA_009706485.1
GCA_000314835.2
GCA_002862065.1
GCA_000759305.1
GCA_009678025.1
GCA_004168495.1
GCA_008728115.1
GCA_014849465.1
GCA_003472445.1
GCA_018793225.1
GCA_900490735.1
GCA_013822105.1
GCA_003227975.1
GCA_008084995.1
GCA_007595465.1
GCA_016162045.1
GCA_000808475.1
GCA_002920815.1
GCA_900113235.1
GCA_013778575.1
GCA_001883075.1
GCA_002557385.1
GCA_013303995.1
GCA_008326645.1
GCA_000327465.1
GCA_020217765.1
GCA_902500595.1
GCA_001434065.1
GCA_020624915.1
GCA_002253205.1
GCA_008931905.1
GCA_002835285.1
GCA_018847535.1
GCA_015669495.1
GCA_016804105.1
GCA_001533365.1
GCA_019969665.1
GCA_018372765.1
GCA_003048645.1
GCA_900455625.1
GCA_003674315.1
GCA_002850695.3
GCA_900000125.1
GCA_009601305.1
GCA_910578125.1
GCA_001319645.1
GCA_013346055.1
GCA_900249995.1
GCA_015163635.1
GCA_020089185.1
GCA_001578455.1
GCA_008329445.1
GCA_004122635.1
GCA_001606195.1
GCA_001560815.1
GCA_002838745.1
GCA_019733675.1
GCA_003492865.1
GCA_015276855.1
GCA_015276305.1
GCA_003236515.1
GCA_009379215.1
GCA_002179845.1
GCA_003469525.1
GCA_013739155.1
GCA_002977295.1
GCA_002272655.1
GCA_009865705.1
GCA_015478475.1
GCA_003535115.1
GCA_016501315.1
GCA_013149405.1
GCA_009707385.1
GCA_002732285.1
GCA_008041895.1
GCA_019616285.1
GCA_006658785.1
GCA_001865555.1
GCA_903970095.1
GCA_001469555.1
GCA_902833545.1
GCA_017299535.1
GCA_900635845.1
GCA_003573655.1
GCA_013367715.1
GCA_002093065.1
GCA_015613155.1
GCA_007978505.1
GCA_000708545.1
GCA_003061985.1
GCA_004119195.1
GCA_020313115.1
GCA_900118835.1
GCA_016838425.1
GCA_003448395.1
GCA_008690745.1
GCA_900088675.2
GCA_000979595.1
GCA_001459095.1
GCA_900460595.1
GCA_009947205.1
GCA_015223325.1
GCA_016881965.1
GCA_001913265.1
GCA_902399865.1
GCA_000963345.1
GCA_900109315.1
GCA_003860305.1
GCA_003937715.1
GCA_009625735.1
GCA_009025105.1
GCA_003044175.2
GCA_009020075.1
GCA_015549705.1
GCA_009720015.1
GCA_009876295.1
GCA_018373655.1
GCA_003439785.1
GCA_008572465.1
GCA_003473185.1
GCA_905201795.1
GCA_013299585.1
GCA_009706235.1
GCA_011020205.1
GCA_020560705.1
GCA_000940235.1
GCA_019052555.1
GCA_002191375.1
GCA_902161305.1
GCA_900445485.1
GCA_020708965.1
GCA_902793175.1
GCA_002875345.1
GCA_016603225.1
GCA_002859525.1
GCA_000011045.1
GCA_016600325.1
GCA_003332175.1
GCA_009796365.1
GCA_007665885.1
GCA_018604725.1
GCA_001020245.1
GCA_020132085.1
GCA_002291655.1
GCA_002188895.1
GCA_001222845.1
GCA_018741605.1
GCA_016406365.1
GCA_003855435.1
GCA_012641885.1
GCA_014792065.1
GCA_000277325.1
GCA_000687415.1
GCA_017912335.1
GCA_015912985.1
GCA_019265245.1
GCA_000189835.2
GCA_008579685.1
GCA_904866545.1
GCA_904066045.1
GCA_019195415.1
GCA_015700595.1
GCA_000261545.1
GCA_902830225.1
GCA_009796265.1
GCA_017876795.1
GCA_002996605.1
GCA_008932875.1
GCA_003938705.1
GCA_001713335.1
GCA_003058345.1
GCA_002891195.1
GCA_001640325.1
GCA_900489685.1
GCA_002529205.1
GCA_000010145.1
GCA_011365125.1
GCA_002209725.2
GCA_016464085.1
GCA_003469145.1
GCA_006297395.2
GCA_002550015.1
GCA_019455835.1
GCA_019642995.1
GCA_009866865.1
GCA_000400585.1
GCA_000613025.1
GCA_001869885.1
GCA_900683655.1
GCA_020097215.1
GCA_000722755.1
GCA_019915985.1
GCA_005133705.2
GCA_003665455.1
GCA_900446025.1
GCA_001568295.1
GCA_001434635.1
GCA_900460735.1
GCA_009717115.1
GCA_000833535.1
GCA_003097695.1
GCA_003626955.1
GCA_002290405.1
GCA_001179825.1
GCA_013306935.1
GCA_003933045.1
GCA_905400495.1
GCA_001695715.1
GCA_002776955.1
GCA_000404145.1
GCA_007665325.1
GCA_903886345.1
GCA_000168255.1
GCA_002246195.1
GCA_001969405.1
GCA_012931645.1
GCA_003572835.1
GCA_020297425.1
GCA_902386215.1
GCA_013488165.1
GCA_001591065.1
GCA_014218095.1
GCA_003073735.1
GCA_000988395.1
GCA_015234845.1
GCA_014202395.1
GCA_013393765.1
GCA_902373855.1
GCA_001654475.1
GCA_009884195.1
GCA_005144435.1
GCA_900636585.1
GCA_900619615.1
GCA_900129695.1
GCA_014169055.1
GCA_015679865.1
GCA_006741185.1
GCA_002952655.1
GCA_014899805.1
GCA_002557815.1
GCA_019703525.1
GCA_000178515.1
GCA_007990015.1
GCA_020735405.1
GCA_000760275.1
GCA_004010675.1
GCA_020138715.1
GCA_003020845.1
GCA_019330125.1
GCA_002895225.1
GCA_009176875.1
GCA_015337085.2
GCA_001831715.2
GCA_000262325.2
GCA_000590095.1
GCA_016458865.1
GCA_002587105.1
GCA_000590275.1
GCA_001623525.1
GCA_001831915.2
GCA_000009065.1
GCA_900324235.1
GCA_003627395.2
GCA_019330205.1
GCA_002214765.1
GCA_020138375.1
GCA_009431955.1
GCA_019324905.1
GCA_002966615.1
GCA_020735285.1
GCA_007990055.1
GCA_000295915.1
GCA_003043895.1
GCA_014899445.1
GCA_002952555.1
GCA_900128595.1
GCA_002075815.1
GCA_008605605.1
GCA_000428665.1
GCA_014495965.1
GCA_015839775.1
GCA_014200255.1
GCA_009884135.1
GCA_001683215.1
GCA_019583395.1
GCA_002290425.1
GCA_017357345.1
GCA_001930975.1
GCA_001482725.1
GCA_014218135.1
GCA_014525155.1
GCA_020541945.1
GCA_019915485.1
GCA_007855455.1
GCA_019915815.1
GCA_003572995.1
GCA_017723975.1
GCA_001989475.1
GCA_002247805.1
GCA_001434615.1
GCA_013307285.1
GCA_007676815.1
GCA_000404185.1
GCA_002088315.1
GCA_001695735.1
GCA_905400485.1
GCA_003933025.1
GCA_013306915.1
GCA_001180005.1
GCA_002247435.1
GCA_003054785.2
GCA_002997215.1
GCA_000008985.1
GCA_009717045.1
GCA_900460705.1
GCA_001433875.1
GCA_002018035.1
GCA_900446065.1
GCA_000961255.1
GCA_005137355.2
GCA_003522605.1
GCA_003942765.1
GCA_003947395.1
GCA_003482225.1
GCA_001869805.1
GCA_000723305.1
GCA_900185125.1
GCA_014142205.1
GCA_019704355.1
GCA_019455865.1
GCA_014042565.1
GCA_001262745.1
GCA_019734235.1
GCA_902364275.1
GCA_001682175.1
GCA_013374035.1
GCA_000397165.1
GCA_002529125.1
GCA_900489625.1
GCA_002891095.1
GCA_009727835.1
GCA_001921985.1
GCA_900079585.1
GCA_001761515.1
GCA_008932705.1
GCA_002996125.1
GCA_017876825.1
GCA_009796045.1
GCA_902829945.1
GCA_000261565.1
GCA_015703775.1
GCA_000742055.1
GCA_003966385.1
GCA_004120115.1
GCA_008579325.1
GCA_000190175.2
GCA_009497975.1
GCA_017911505.1
GCA_002844755.1
GCA_001874385.1
GCA_000021425.1
GCA_012642145.1
GCA_003855415.1
GCA_016406525.1
GCA_018741505.1
GCA_001085865.1
GCA_001319565.1
GCA_002339095.1
GCA_001020255.1
GCA_009676485.1
GCA_018604705.1
GCA_007665935.1
GCA_009796895.1
GCA_003332155.1
GCA_016604385.1
GCA_002859545.1
GCA_016603305.1
GCA_902761195.1
GCA_002287945.1
GCA_003049945.1
GCA_008082695.1
GCA_900113355.1
GCA_009659795.1
GCA_002191355.1
GCA_910588055.1
GCA_003470335.1
GCA_011021635.1
GCA_019131195.1
GCA_009706655.1
GCA_020557905.1
GCA_002865305.1
GCA_008572665.1
GCA_902385345.1
GCA_003467855.1
GCA_009876165.1
GCA_003438825.1
GCA_015557585.1
GCA_009020155.1
GCA_003044215.2
GCA_009025075.1
GCA_009625955.1
GCA_900445815.1
GCA_002285975.1
GCA_001465235.1
GCA_001588985.1
GCA_015546835.1
GCA_016881895.1
GCA_004309955.1
GCA_003046845.1
GCA_009946845.1
GCA_900706915.1
GCA_001761445.1
GCA_000979505.1
GCA_000964785.1
GCA_900290155.1
GCA_003497195.1
GCA_016837365.1
GCA_900118995.1
GCA_004167525.1
GCA_004119225.1
GCA_017009485.1
GCA_007980965.1
GCA_001596095.1
GCA_001953605.1
GCA_019793535.1
GCA_900168075.1
GCA_017298915.1
GCA_902833565.1
GCA_000145435.1
GCA_903969705.1
GCA_001865495.1
GCA_006658795.1
GCA_018500425.1
GCA_000714655.1
GCA_002732245.1
GCA_000783575.2
GCA_013294325.1
GCA_016500805.1
GCA_015477715.1
GCA_003491465.1
GCA_009863585.1
GCA_002271575.1
GCA_002977835.1
GCA_013747975.1
GCA_003466945.1
GCA_013317215.1
GCA_003626155.1
GCA_003236435.1
GCA_015275455.1
GCA_015275595.1
GCA_003492765.1
GCA_009678535.1
GCA_002838625.1
GCA_001589015.1
GCA_001560205.1
GCA_004122685.1
GCA_018603675.1
GCA_900218135.1
GCA_009857245.1
GCA_014843155.1
GCA_900249985.1
GCA_000735775.1
GCA_902170555.1
GCA_000820965.2
GCA_000633175.1
GCA_004002395.1
GCA_001050955.1
GCA_003674175.1
GCA_907163115.1
GCA_001891085.1
GCA_018372525.1
GCA_001528785.1
GCA_015880965.1
GCA_016803495.1
GCA_015667735.1
GCA_018847215.1
GCA_002835005.1
GCA_000225665.2
GCA_001572665.1
GCA_020624755.1
GCA_001435715.1
GCA_009761295.1
GCA_020217955.1
GCA_001587555.1
GCA_009932275.1
GCA_013304025.1
GCA_001883345.1
GCA_002555145.1
GCA_009756725.1
GCA_900109105.1
GCA_000523615.1
GCA_000808495.1
GCA_002218765.1
GCA_007595575.1
GCA_018378535.1
GCA_008084215.1
GCA_003228005.1
GCA_003944565.2
GCA_900626305.1
GCA_018792385.1
GCA_003467285.1
GCA_019411905.1
GCA_007785825.1
GCA_008572145.1
GCA_009677775.1
GCA_002861125.1
GCA_916438435.1
GCA_000527315.1
GCA_003459475.1
GCA_003936755.2
GCA_014265085.1
GCA_001191565.1
GCA_009495195.1
GCA_018407745.1
GCA_015557195.1
GCA_019650095.1
GCA_020561765.1
GCA_002386545.1
GCA_009911045.1
GCA_007672675.1
GCA_011682985.1
GCA_905198075.1
GCA_002078515.1
GCA_000149105.2
GCA_000204725.2
GCA_902762695.1
GCA_015287155.1
GCA_018139275.1
GCA_000717555.2
GCA_903869185.1
GCA_003943805.1
GCA_008668245.1
GCA_016599195.1
GCA_019131035.1
GCA_019689265.1
GCA_003415945.1
GCA_003703035.1
GCA_004920505.1
GCA_000162095.1
GCA_012371395.1
GCA_004195145.1
GCA_000757405.2
GCA_017498245.1
GCA_019125695.1
GCA_009807905.1
GCA_017161465.1
GCA_019091705.1
GCA_000195475.2
GCA_018299585.1
GCA_002072715.1
GCA_903903965.1
GCA_018366295.1
GCA_009665015.1
GCA_002916305.1
GCA_014525455.1
GCA_003993265.1
GCA_006351765.1
GCA_001671145.1
GCA_015274985.1
GCA_004329485.1
GCA_017921535.1
GCA_002999525.1
GCA_009899635.1
GCA_002855775.2
GCA_015560605.1
GCA_900099085.1
GCA_002377785.1
GCA_010377165.1
GCA_019424875.1
GCA_009007455.1
GCA_003959015.1
GCA_000306455.2
GCA_000234155.1
GCA_014337275.1
GCA_902388285.1
GCA_019012625.1
GCA_000622045.1
GCA_009717625.1
GCA_017166145.1
GCA_015262595.1
GCA_012276985.1
GCA_003458095.1
GCA_905111885.1
GCA_003264135.1
GCA_003041735.1
GCA_016809675.1
GCA_003390615.1
GCA_002420925.1
GCA_001050895.1
GCA_003073995.1
GCA_001588855.1
GCA_011714795.1
GCA_015261075.1
GCA_018993825.1
GCA_003993425.1
GCA_000819785.1
GCA_002072475.1
GCA_008727695.1
GCA_016454965.1
GCA_001302345.1
GCA_015355055.1
GCA_000820225.1
GCA_902831255.1
GCA_015261335.1
GCA_905205365.1
GCA_009025625.1
GCA_900131885.1
GCA_006439215.1
GCA_000666425.1
GCA_010667975.1
GCA_013697105.1
GCA_905203875.1
GCA_014001015.1
GCA_020419325.1
GCA_900095695.1
GCA_003702605.1
GCA_013321835.1
GCA_016892745.1
GCA_003573445.1
GCA_000228285.2
GCA_000617945.1
GCA_002529225.1
GCA_018476025.1
GCA_013340985.1
GCA_001853715.1
GCA_001748025.1
GCA_002357055.1
GCA_013302455.1
GCA_016900425.1
GCA_008764485.1
GCA_915069805.1
GCA_008994615.1
GCA_008725955.1
GCA_014856235.1
GCA_900601705.1
GCA_001009615.1
GCA_008000555.1
GCA_002138535.1
GCA_001936395.1
GCA_000760835.1
GCA_014518385.1
GCA_009890905.1
GCA_018499325.1
GCA_001932815.1
GCA_000246295.2
GCA_007846385.1
GCA_014199835.1
GCA_000295715.1
GCA_011090435.1
GCA_002023175.1
GCA_913048535.1
GCA_901456205.1
GCA_003576045.1
GCA_018390755.1
GCA_010858005.1
GCA_002978155.1
GCA_900380095.1
GCA_002269155.1
GCA_017849895.1
GCA_002873345.1
GCA_009875385.1
GCA_013103375.1
GCA_902573015.1
GCA_003851165.1
GCA_013433185.1
GCA_017584785.1
GCA_002120075.1
GCA_002979135.1
GCA_001747785.1
GCA_002870385.1
GCA_001372275.1
GCA_009627295.1
GCA_002449915.1
GCA_913052135.1
GCA_002863595.1
GCA_900156275.1
GCA_011752715.1
GCA_013110635.1
GCA_003151075.1
GCA_017933115.1
GCA_019264745.1
GCA_016786305.1
GCA_002797935.1
GCA_019752415.1
GCA_011398925.1
GCA_010672825.2
GCA_003014985.1
GCA_003970925.1
GCA_001620025.1
GCA_014279615.1
GCA_004006055.1
GCA_014697615.1
GCA_019366485.1
GCA_007489295.1
GCA_009695665.1
GCA_001665695.1
GCA_001281315.1
GCA_003688325.1
GCA_002836275.1
GCA_017656495.1
GCA_011068405.4
GCA_017832355.1
GCA_019923685.1
GCA_013298815.1
GCA_000830185.1
GCA_000426065.1
GCA_018260405.1
GCA_019795955.1
GCA_017316025.1
GCA_003692825.1
GCA_902758945.1
GCA_014193715.1
GCA_013166605.1
GCA_020404025.1
GCA_016286365.1
GCA_000333575.1
GCA_020738135.1
GCA_013794885.1
GCA_000379105.1
GCA_015163035.1
GCA_016405985.1
GCA_001423135.1
GCA_001635395.1
GCA_001634695.1
GCA_018663625.1
GCA_002480425.1
GCA_013110125.1
GCA_003318275.1
GCA_014851495.1
GCA_018679735.1
GCA_003476365.1
GCA_015234355.1
GCA_002381895.1
GCA_003061125.1
GCA_900103675.1
GCA_019431375.1
GCA_008680475.1
GCA_905620465.1
GCA_019802255.1
GCA_002975335.1
GCA_018063565.1
GCA_014852135.1
GCA_011039535.1
GCA_003462325.1
GCA_012676905.1
GCA_017990655.1
GCA_014077125.1
GCA_015645365.1
GCA_000381405.1
GCA_000157075.2
GCA_902636495.1
GCA_001916255.1
GCA_018205395.1
GCA_020807365.1
GCA_018381215.1
GCA_018070465.1
GCA_009712225.1
GCA_020250465.1
GCA_900765765.1
GCA_002026175.1
GCA_000195595.1
GCA_003477465.1
GCA_900760295.1
GCA_913056305.1
GCA_905205245.1
GCA_900316105.1
GCA_910588605.1
GCA_002139495.1
GCA_000435675.1
GCA_003813805.1
GCA_008671055.1
GCA_002388925.1
GCA_016102505.1
GCA_000221605.2
GCA_003466445.1
GCA_019012705.1
GCA_913056485.1
GCA_002295455.1
GCA_016405965.1
GCA_002502805.1
GCA_019263595.1
GCA_905204285.1
GCA_013620825.1
GCA_000988325.1
GCA_902790945.1
GCA_002504585.1
GCA_001812895.1
GCA_003525685.1
GCA_905201855.1
GCA_003702495.1
GCA_018669775.1
GCA_913041845.1
GCA_002216165.1
GCA_001650725.1
GCA_001724295.1
GCA_003426795.1
GCA_000963005.1
GCA_017433945.1
GCA_002792195.1
GCA_015259155.1
GCA_008421565.1
GCA_003627775.1
GCA_003522405.1
GCA_017582035.1
GCA_001297705.1
GCA_011774025.1
GCA_020246525.1
GCA_002359415.1
GCA_002482805.1
GCA_014495845.1
GCA_002873715.1
GCA_003952185.1
GCA_017917435.1
GCA_000509385.1
GCA_001462075.1
GCA_002777575.1
GCA_000395345.1
GCA_013140665.1
GCA_903857565.1
GCA_903847695.1
GCA_903831545.1
GCA_002337285.1
GCA_020446325.1
GCA_002727095.1
GCA_018054885.1
GCA_002410665.1
GCA_001269385.1
GCA_018377735.1
GCA_001475495.2
GCA_019218845.1
GCA_020249355.1
GCA_900143665.1
GCA_017580105.1
GCA_003951895.1
GCA_015476565.1
GCA_003481215.1
GCA_016404885.1
GCA_009873565.1
GCA_005502535.1
GCA_013087555.1
GCA_003578265.1
GCA_001028775.2
GCA_010581195.1
GCA_003731885.1
GCA_009915465.1
GCA_017572025.1
GCA_014138125.1
GCA_016504725.1
GCA_012371255.1
GCA_009006875.1
GCA_905201245.1
GCA_900163635.1
GCA_001683035.1
GCA_902706075.1
GCA_012986505.1
GCA_001313445.1
GCA_001279075.1
GCA_004346855.1
GCA_004155275.1
GCA_000420905.1
GCA_013301935.1
GCA_016779705.1
GCA_019916085.1
GCA_015207345.1
GCA_900113205.1
GCA_018612745.1
GCA_000371385.1
GCA_003367665.1
GCA_002932415.1
GCA_004353465.1
GCA_016106295.1
GCA_018435965.1
GCA_002743265.1
GCA_020025755.1
GCA_018598525.1
GCA_003364115.1
GCA_017829775.1
GCA_020419125.1
GCA_008680375.1
GCA_013201385.1
GCA_900552175.1
GCA_003478445.1
GCA_900757865.1
GCA_017508535.1
GCA_018371725.1
GCA_014137885.1
GCA_016288885.1
GCA_019705695.1
GCA_018129965.1
GCA_017934625.1
GCA_001996265.1
GCA_002734165.1
GCA_002581765.1
GCA_007666455.1
GCA_014048385.1
GCA_019718915.1
GCA_020049495.1
GCA_002141675.1
GCA_002429815.1
GCA_016814335.1
GCA_019405345.1
GCA_017794705.1
GCA_001426225.1
GCA_020092145.1
GCA_020447315.1
GCA_004196095.1
GCA_003041215.1
GCA_004404045.1
GCA_004564605.1
GCA_002696215.1
GCA_002257125.1
GCA_000240325.1
GCA_001955785.1
GCA_001299435.1
GCA_014227805.1
GCA_002569015.1
GCA_020719765.1
GCA_016504105.1
GCA_002020795.1
GCA_001022445.2
GCA_016812955.1
GCA_013003655.1
GCA_902506305.1
GCA_003450675.1
GCA_016815005.1
GCA_020483325.1
GCA_900128205.1
GCA_014169355.1
GCA_903825585.1
GCA_002873075.1
GCA_900765085.1
GCA_008669205.1
GCA_018784465.1
GCA_002498745.1
GCA_014042365.1
GCA_002932035.1
GCA_020402665.1
GCA_011524425.1
GCA_903828885.1
GCA_009683085.1
GCA_903951755.1
GCA_009690925.1
GCA_005116865.1
GCA_900558855.1
GCA_009005415.1
GCA_000794145.1
GCA_002316995.1
GCA_002408445.1
GCA_002914545.1
GCA_001526805.1
GCA_001534385.1
GCA_002358955.1
GCA_902830365.1
GCA_017993265.1
GCA_904419585.1
GCA_002204955.1
GCA_014101255.1
GCA_016771495.1
GCA_018687695.1
GCA_013392385.1
GCA_001635215.1
GCA_002323455.1
GCA_018702815.1
GCA_002482505.1
GCA_017479645.1
GCA_904418985.1
GCA_003837885.1
GCA_009795905.1
GCA_018264975.1
GCA_001645395.1
GCA_013824805.1
GCA_019418495.1
GCA_020057245.1
GCA_017988475.1
GCA_003165995.1
GCA_016107065.1
GCA_018913725.1
GCA_902798985.1
GCA_016463265.1
GCA_003253655.1
GCA_905220985.1
GCA_017391005.1
GCA_003504555.1
GCA_019778805.1
GCA_002010205.1
GCA_014251375.1
GCA_017626435.1
GCA_009911645.1
GCA_015055615.1
GCA_902705925.1
GCA_017746055.1
GCA_018054525.1
GCA_902760015.1
GCA_903826305.1
GCA_900314745.1
GCA_008641465.1
GCA_902589865.1
GCA_013035045.1
GCA_008364725.1
GCA_017985055.1
GCA_017430925.1
GCA_016219875.1
GCA_018671875.1
GCA_016841665.1
GCA_002345045.1
GCA_018815445.1
GCA_900474025.1
GCA_016790925.1
GCA_002714145.1
GCA_019651695.1
GCA_002705265.1
GCA_019234815.1
GCA_016779505.1
GCA_003447135.1
GCA_016784025.1
GCA_002704505.1
GCA_016709565.1
GCA_017303905.1
GCA_910575525.1
GCA_002709075.1
GCA_016709145.1
GCA_011039985.1
GCA_016702315.1
GCA_020428855.1
GCA_014239735.1
GCA_016718425.1
GCA_018695855.1
GCA_018673175.1
GCA_016872355.1
GCA_014238015.1
GCA_018659585.1
GCA_016180425.1
GCA_013112535.1
GCA_900299095.1
GCA_003484685.1
GCA_020532445.1
GCA_002689845.1
GCA_002693415.1
GCA_005788405.1
GCA_018052735.1
GCA_002715795.1
GCA_014338185.1
GCA_009699245.1
GCA_004193285.1
GCA_017854395.1
GCA_012719125.1
GCA_019912665.1
GCA_013214775.1
GCA_018664005.1
GCA_009923275.1
GCA_016882165.1
GCA_018675355.1
GCA_011523725.1
GCA_003246385.1
GCA_012719115.1
GCA_016185945.1
GCA_018692555.1
GCA_012031915.1
GCA_002692235.1
GCA_016860765.1
GCA_016866975.1
GCA_018656555.1
GCA_018000405.1
GCA_002686625.1
GCA_002686655.1
GCA_009928955.1
GCA_016709975.1
GCA_002722465.1
GCA_015229005.1
GCA_003157445.1
GCA_013331935.1
GCA_016932355.1
GCA_003230225.1
GCA_020199835.1
GCA_016929935.1
GCA_003558025.1
GCA_016776545.1
GCA_018655885.1
GCA_019747575.1
GCA_016793565.1
GCA_013003465.1
GCA_009887015.1
GCA_017881595.1
GCA_002746605.1
GCA_014381205.1
GCA_017433515.1
GCA_016176605.1
GCA_012517595.1
GCA_003562635.1
GCA_003250945.1
GCA_018702755.1
GCA_007124545.1
GCA_016204305.1
GCA_020441085.1
GCA_018607185.1
GCA_003155955.1
GCA_016650275.1
GCA_005888735.1
GCA_014763945.1
GCA_017626515.1
GCA_019594055.1
GCA_018238245.1
GCA_016844515.1
GCA_013388455.1
GCA_016710935.1
GCA_013349485.1
GCA_002746825.1
GCA_011367735.1
GCA_014377245.1
GCA_010029655.1
GCA_003484185.1
GCA_020429915.1
GCA_015493715.1
GCA_011330945.1
GCA_011771685.1
GCA_016783025.1
GCA_011054565.1
GCA_003388115.1
GCA_902160175.1
GCA_014864445.1
GCA_903851275.1
GCA_019634985.1
GCA_903872815.1
GCA_018971925.1
GCA_910578555.1
GCA_913041095.1
GCA_903843185.1
GCA_902781195.1
GCA_900316575.1
GCA_902775735.1
GCA_905193825.1
GCA_902512305.1
GCA_900313935.1
GCA_902803085.1
GCA_903890555.1
GCA_903828085.1
GCA_009729215.1
GCA_019637555.1
GCA_017861535.1
GCA_003105035.1
GCA_005778755.1
GCA_016705475.1
GCA_003132445.1
GCA_003164045.1
GCA_003151665.1
GCA_009922515.1
GCA_003166295.1
GCA_019456285.1
GCA_003166315.1
GCA_014377905.1
GCA_003453535.1
GCA_011047775.1
GCA_016927935.1
GCA_011331545.1
GCA_009786005.1
GCA_903910975.1
GCA_016789085.1
GCA_020061465.1
GCA_020639055.1
GCA_016926555.1
GCA_902385445.1
GCA_011055945.1
GCA_013139495.1
GCA_003501725.1
GCA_016283185.1
GCA_016209785.1
GCA_903914865.1
GCA_003173915.1
GCA_011370805.1
GCA_020631895.1
GCA_005772775.1
GCA_005804465.1
GCA_013286595.1
GCA_009845805.1
GCA_903820915.1
GCA_018644765.1
GCA_003220345.1
GCA_011388775.1
GCA_013812505.1
GCA_020054175.1
GCA_005790695.1
GCA_016710875.1
GCA_010014615.1
GCA_020426755.1
GCA_903845375.1
GCA_016872195.1
GCA_003250995.1
GCA_020058225.1
GCA_018825035.1
GCA_017553685.1
GCA_013813005.1
GCA_019653935.1
GCA_900771165.1
GCA_016188985.1
GCA_017962605.1
GCA_018437055.1
GCA_017451645.1
GCA_009786125.1
GCA_020434205.1
GCA_003531975.1
GCA_015912285.1
GCA_017635765.1
GCA_018436145.1
GCA_020136005.1
GCA_019651455.1
GCA_018238205.1
GCA_003565015.1
GCA_902530605.1
GCA_013357905.1
GCA_007126265.1
GCA_020403175.1
GCA_003645885.1
GCA_017443045.1
GCA_003563495.1
GCA_905372605.1
GCA_017539105.1
GCA_905211465.1
GCA_903848715.1
GCA_015060015.1
GCA_013823655.1
GCA_020429845.1
GCA_014894435.1
GCA_017440565.1
GCA_020444985.1
GCA_012841765.1
GCA_017466125.1
GCA_007132385.1
GCA_016186985.1
GCA_012841465.1
GCA_003553635.1
GCA_016932615.1
GCA_016186525.1
GCA_007118635.1
GCA_020630115.1
GCA_902364105.1
GCA_016186575.1
GCA_016931775.1
GCA_019163195.1
GCA_003649375.1
GCA_018818705.1
GCA_003661005.1
GCA_008080735.1
GCA_011373555.1
GCA_014379535.1
GCA_017504105.1
GCA_017548695.1
GCA_016185185.1
GCA_012961285.1
GCA_017624135.1
GCA_017379045.1
GCA_903907635.1
GCA_900557675.1
GCA_905204265.1
GCA_902765265.1
GCA_902775825.1
GCA_902776775.1
GCA_905479915.1
GCA_913057225.1
GCA_900696605.1
GCA_903925485.1
GCA_903900095.1
GCA_018669925.1
GCA_007845105.1
GCA_007133665.1
GCA_012799095.1
GCA_017613955.1
GCA_017856155.1
GCA_018607705.1
GCA_900549825.1
GCA_910588065.1
GCA_902364215.1
GCA_905206165.1
GCA_903841035.1
GCA_020658355.1
GCA_903960095.1
GCA_013216165.1
GCA_014866735.1
GCA_017512815.1
GCA_913049695.1
GCA_903930605.1
GCA_905236325.1
GCA_903888405.1
GCA_002921275.1
GCA_016950285.1
GCA_913040915.1
GCA_902581335.1
GCA_903934375.1
GCA_902512435.1
GCA_902571565.1
GCA_903823795.1
GCA_902627935.1
GCA_902558395.1
GCA_020440125.1
GCA_020058245.1
GCA_018397615.1
GCA_009786685.1
GCA_903920585.1
GCA_015522345.1
GCA_019694955.1
GCA_011334935.1
GCA_902779365.1
GCA_903927465.1
GCA_011056775.1
GCA_016938325.1
GCA_016214645.1
GCA_020433545.1
GCA_013812275.1
GCA_011774675.1
GCA_903958285.1
GCA_903876495.1
GCA_903828315.1
GCA_013813245.1
GCA_903897115.1
GCA_016933425.1
GCA_903901085.1
GCA_016604795.1
GCA_903885225.1
GCA_903934665.1
GCA_903824205.1
GCA_903876525.1
GCA_903839405.1
GCA_903880105.1
GCA_903829305.1
GCA_903858425.1
GCA_903881575.1
GCA_913048185.1
GCA_903921455.1
GCA_913041985.1
GCA_903899405.1
GCA_903846015.1
GCA_903839295.1
GCA_903884285.1
GCA_903886365.1
GCA_903902675.1
GCA_903909025.1
GCA_903881175.1
GCA_903892565.1
GCA_913052125.1
GCA_903925855.1
GCA_903930735.1
GCA_903844935.1
GCA_019684545.1
GCA_003599175.1
GCA_905235045.1
GCA_017616155.1
GCA_017412435.1
GCA_016280345.1
GCA_018616905.1
GCA_913045325.1
GCA_020053405.1
GCA_003346395.1
GCA_017652525.1
GCA_913065085.1
GCA_913020395.1
GCA_017426515.1
GCA_005864265.1
GCA_018335125.1
GCA_913009645.1
GCA_018616755.1
GCA_017479925.1
GCA_016293125.1
GCA_017534895.1
GCA_904390505.1
GCA_002869205.1
GCA_019684955.1
GCA_903920525.1
GCA_913060415.1
GCA_903861675.1
GCA_913030665.1
GCA_903914195.1
GCA_903960715.1
GCA_903882495.1
GCA_903858535.1
GCA_903872605.1
GCA_903924555.1
GCA_903917465.1
GCA_903889895.1
GCA_903840675.1
GCA_903898795.1
GCA_903951635.1
GCA_903873515.1
GCA_903920475.1
GCA_903866825.1
GCA_903911745.1
GCA_903878485.1
GCA_903905775.1
GCA_903994295.1
GCA_903824455.1
GCA_903932925.1
GCA_903839965.1
GCA_016604995.1
GCA_903887015.1
GCA_016782805.1
GCA_903914475.1
GCA_013813275.1
GCA_903876915.1
GCA_903831065.1
GCA_903911985.1
GCA_011777105.1
GCA_020433315.1
GCA_013696585.1
GCA_016195525.1
GCA_016938115.1
GCA_011052665.1
GCA_903870215.1
GCA_902786575.1
GCA_011362085.1
GCA_018401955.1
GCA_009904115.1
GCA_903893035.1
GCA_009778165.1
GCA_020405775.1
GCA_018399585.1
GCA_902519365.1
GCA_902593285.1
GCA_903915845.1
GCA_902560865.1
GCA_905612545.1
GCA_902603825.1
GCA_902546185.1
GCA_902615025.1
GCA_016949155.1
GCA_003402555.1
GCA_903852455.1
GCA_905236145.1
GCA_903876185.1
GCA_905480515.1
GCA_017405145.1
GCA_015062045.1
GCA_014870265.1
GCA_011372675.1
GCA_019424695.1
GCA_020657735.1
GCA_910588425.1
GCA_905212855.1
GCA_900540275.1
GCA_905212875.1
GCA_902530935.1
GCA_017855075.1
GCA_017648785.1
GCA_012798935.1
GCA_007133875.1
GCA_007845255.1
GCA_009841015.1
GCA_913045625.1
GCA_903838675.1
GCA_903953275.1
GCA_900543675.1
GCA_903847205.1
GCA_913049605.1
GCA_902777315.1
GCA_902801175.1
GCA_900549915.1
GCA_900541865.1
GCA_012962795.1
GCA_900299255.1
GCA_016405265.1
GCA_017649085.1
GCA_017559725.1
GCA_013151245.1
GCA_019058095.1
GCA_012962625.1
GCA_016212395.1
GCA_003650865.1
GCA_014338045.1
GCA_016177665.1
GCA_018695825.1
GCA_902363945.1
GCA_015488485.1
GCA_020429495.1
GCA_003562035.1
GCA_003556825.1
GCA_018304615.1
GCA_003554525.1
GCA_003568115.1
GCA_016198145.1
GCA_007123715.1
GCA_017617515.1
GCA_012520715.1
GCA_020444925.1
GCA_900756395.1
GCA_014894575.1
GCA_013823735.1
GCA_007128235.1
GCA_015060105.1
GCA_903905675.1
GCA_011048715.1
GCA_905202985.1
GCA_017445225.1
GCA_011042175.1
GCA_003644715.1
GCA_003447595.1
GCA_012728235.1
GCA_007133945.1
GCA_010628765.1
GCA_902568005.1
GCA_003556155.1
GCA_019894665.1
GCA_009887245.1
GCA_020136245.1
GCA_900770075.1
GCA_017429935.1
GCA_015911645.1
GCA_020434245.1
GCA_018264925.1
GCA_902385425.1
GCA_016649735.1
GCA_017962315.1
GCA_003247225.1
GCA_012511885.1
GCA_017528765.1
GCA_014239855.1
GCA_017544165.1
GCA_016178685.1
GCA_016199865.1
GCA_018007135.1
GCA_009994475.1
GCA_903848275.1
GCA_010014585.1
GCA_007127495.1
GCA_016704595.1
GCA_013867245.1
GCA_003694065.1
GCA_009844205.1
GCA_003220605.1
GCA_020073375.1
GCA_013287465.1
GCA_018062425.1
GCA_005808465.1
GCA_005777345.1
GCA_003542535.1
GCA_016929715.1
GCA_016184205.1
GCA_003455555.1
GCA_903970565.1
GCA_910588555.1
GCA_015256965.1
GCA_009776895.1
GCA_018379575.1
GCA_902385295.1
GCA_016192345.1
GCA_018816285.1
GCA_903921875.1
GCA_009782705.1
GCA_019751795.1
GCA_003141375.1
GCA_019429145.1
GCA_019689515.1
GCA_011056055.1
GCA_013112775.1
GCA_003132605.1
GCA_003138605.1
GCA_009379895.1
GCA_003533555.1
GCA_003168845.1
GCA_003165075.1
GCA_003140835.1
GCA_016720925.1
GCA_005804505.1
GCA_016705895.1
GCA_016192325.1
GCA_011174825.1
GCA_008329565.1
GCA_903828165.1
GCA_903844965.1
GCA_903867435.1
GCA_902772975.1
GCA_913042935.1
GCA_905201865.1
GCA_900542025.1
GCA_903829975.1
GCA_900318205.1
GCA_913046135.1
GCA_910585345.1
GCA_902785515.1
GCA_004174535.1
GCA_903837405.1
GCA_903905575.1
GCA_902158675.1
GCA_016185015.1
GCA_900767155.1
GCA_016783065.1
GCA_016720835.1
GCA_011771905.1
GCA_015486315.1
GCA_019187545.1
GCA_003545005.1
GCA_009921175.1
GCA_015232235.1
GCA_018000535.1
GCA_015228675.1
GCA_905373475.1
GCA_012719295.1
GCA_016713965.1
GCA_009773415.1
GCA_013362295.1
GCA_019594445.1
GCA_007694005.1
GCA_018623815.1
GCA_018396725.1
GCA_003561815.1
GCA_003538695.1
GCA_003162425.1
GCA_007119975.1
GCA_018650085.1
GCA_009787675.1
GCA_007122815.1
GCA_018655635.1
GCA_020438585.1
GCA_007280395.1
GCA_900757685.1
GCA_020200335.1
GCA_002724995.1
GCA_003158475.1
GCA_913047725.1
GCA_013362545.1
GCA_009842925.1
GCA_009992615.1
GCA_017990375.1
GCA_016214125.1
GCA_003567255.1
GCA_017478345.1
GCA_004524985.1
GCA_016783795.1
GCA_016926295.1
GCA_019244185.1
GCA_009923085.1
GCA_015228825.1
GCA_016704795.1
GCA_002716625.1
GCA_003153575.1
GCA_002692605.1
GCA_002690915.1
GCA_016220025.1
GCA_016195365.1
GCA_018652905.1
GCA_017999545.1
GCA_002731455.1
GCA_012031365.1
GCA_018666435.1
GCA_016191435.1
GCA_016935985.1
GCA_018665955.1
GCA_012514075.1
GCA_015229165.1
GCA_016845445.1
GCA_019653675.1
GCA_018666735.1
GCA_020632995.1
GCA_002691565.1
GCA_012729315.1
GCA_017854605.1
GCA_003170275.1
GCA_016870355.1
GCA_003331865.1
GCA_002715985.1
GCA_016927755.1
GCA_017988885.1
GCA_902622275.1
GCA_002402195.1
GCA_019136475.1
GCA_013815795.1
GCA_010024245.1
GCA_016743465.1
GCA_018656405.1
GCA_016212855.1
GCA_009392255.1
GCA_018693955.1
GCA_002704345.1
GCA_020444475.1
GCA_016204815.1
GCA_009692665.1
GCA_009992985.1
GCA_020635435.1
GCA_008501825.1
GCA_018266835.1
GCA_006218045.1
GCA_015061035.1
GCA_018675635.1
GCA_017656455.1
GCA_002685095.1
GCA_018623235.1
GCA_017856435.1
GCA_020050955.1
GCA_014383075.1
GCA_020435745.1
GCA_002702495.1
GCA_015062495.1
GCA_900471905.1
GCA_002332845.1
GCA_016841295.1
GCA_018001285.1
GCA_016178405.1
GCA_002315565.1
GCA_017985195.1
GCA_000158355.2
GCA_013033185.1
GCA_903858715.1
GCA_008641635.1
GCA_900315675.1
GCA_903869765.1
GCA_900319885.1
GCA_017997255.1
GCA_017746025.1
GCA_902706575.1
GCA_017510605.1
GCA_900761365.1
GCA_014252455.1
GCA_002011255.1
GCA_019779105.1
GCA_016286015.1
GCA_003487925.1
GCA_017472005.1
GCA_900996245.1
GCA_017412605.1
GCA_902801665.1
GCA_018913155.1
GCA_016107125.1
GCA_003134355.1
GCA_020724305.1
GCA_004210595.1
GCA_018055365.1
GCA_003251375.1
GCA_900756365.1
GCA_000291495.1
GCA_009795865.1
GCA_003838025.1
GCA_017408635.1
GCA_002431395.1
GCA_905203015.1
GCA_018652585.1
GCA_913054055.1
GCA_003358665.1
GCA_018687635.1
GCA_016771505.1
GCA_016461945.1
GCA_002204935.1
GCA_011525505.1
GCA_910588385.1
GCA_902829375.1
GCA_001530605.1
GCA_001534365.1
GCA_016773235.1
GCA_002409825.1
GCA_009005375.1
GCA_001896575.1
GCA_019449175.1
GCA_001472795.1
GCA_011523385.1
GCA_001925105.1
GCA_903954155.1
GCA_903867885.1
GCA_020402755.1
GCA_002932815.1
GCA_001418785.1
GCA_012798025.1
GCA_017850595.1
GCA_008669035.1
GCA_002876845.1
GCA_902386345.1
GCA_019900825.1
GCA_900126775.1
GCA_016815035.1
GCA_016008795.1
GCA_001423665.1
GCA_013001345.1
GCA_018066505.1
GCA_016812975.1
GCA_002021075.1
GCA_016501525.1
GCA_001724075.1
GCA_019748835.1
GCA_014228655.1
GCA_001298975.1
GCA_002264345.1
GCA_000632415.1
GCA_011371035.1
GCA_002699605.1
GCA_004565095.1
GCA_004402745.1
GCA_003040995.1
GCA_004195775.1
GCA_020092095.1
GCA_000735605.1
GCA_004684095.1
GCA_001899045.1
GCA_019405225.1
GCA_016814095.1
GCA_002340205.1
GCA_001690585.1
GCA_005524045.1
GCA_019718995.1
GCA_003860445.1
GCA_007666625.1
GCA_000291095.1
GCA_016729405.1
GCA_001722075.1
GCA_017960495.1
GCA_018129645.1
GCA_019705755.1
GCA_014866425.1
GCA_013297345.1
GCA_900548135.1
GCA_905188215.1
GCA_003435965.1
GCA_902800195.1
GCA_018053465.1
GCA_900542805.1
GCA_008672695.1
GCA_902499225.1
GCA_013336765.1
GCA_001854545.1
GCA_018598445.1
GCA_900541385.1
GCA_002743155.1
GCA_020440765.1
GCA_013521015.1
GCA_009257425.1
GCA_002932495.1
GCA_001725255.1
GCA_001898805.1
GCA_001468315.1
GCA_018612875.1
GCA_001425885.1
GCA_017982655.1
GCA_016765675.1
GCA_015521195.1
GCA_017310545.1
GCA_015550985.1
GCA_000701985.1
GCA_004155615.1
GCA_003814955.1
GCA_000720725.1
GCA_900206305.1
GCA_902706085.1
GCA_001682035.1
GCA_002752415.1
GCA_901421005.1
GCA_001641205.1
GCA_009004775.1
GCA_012366855.1
GCA_002918935.1
GCA_002808585.1
GCA_009915595.1
GCA_013350545.1
GCA_001269475.1
GCA_010580965.1
GCA_004798585.1
GCA_005048075.1
GCA_001596135.1
GCA_002043085.1
GCA_020686995.1
GCA_003595075.1
GCA_016404895.1
GCA_014220225.1
GCA_003951855.1
GCA_017580535.1
GCA_020285375.1
GCA_014220855.1
GCA_019218665.1
GCA_001050075.1
GCA_000974305.1
GCA_017848645.1
GCA_905194525.1
GCA_017996925.1
GCA_002252925.1
GCA_013823385.1
GCA_017519335.1
GCA_916049555.1
GCA_903842685.1
GCA_002929155.1
GCA_000307735.3
GCA_019969705.1
GCA_002777425.1
GCA_001542045.1
GCA_004345225.1
GCA_014195185.1
GCA_002875915.1
GCA_002344755.1
GCA_006442975.2
GCA_002341285.1
GCA_020246375.1
GCA_016742225.1
GCA_001045445.1
GCA_002359955.1
GCA_008421735.1
GCA_019355615.1
GCA_017353575.1
GCA_002373195.1
GCA_017545565.1
GCA_002781365.1
GCA_000963215.1
GCA_002928465.1
GCA_012927365.1
GCA_000982975.1
GCA_002729915.1
GCA_018702695.1
GCA_009694705.1
GCA_900538535.1
GCA_001683935.1
GCA_902791435.1
GCA_900163865.1
GCA_001617365.1
GCA_905369925.1
GCA_002494545.1
GCA_002499035.1
GCA_009811415.1
GCA_009864975.1
GCA_002436345.1
GCA_018059565.1
GCA_003457875.1
GCA_900538625.1
GCA_016102525.1
GCA_010093125.1
GCA_902551315.1
GCA_904381515.1
GCA_905188185.1
GCA_001808255.1
GCA_002138935.1
GCA_018381255.1
GCA_900546675.1
GCA_013823805.1
GCA_905200735.1
GCA_902777255.1
GCA_910579925.1
GCA_002159645.1
GCA_011752065.1
GCA_002156565.1
GCA_900770265.1
GCA_020250345.1
GCA_009712475.1
GCA_002471555.1
GCA_018381375.1
GCA_020806485.1
GCA_018206575.1
GCA_018368295.1
GCA_902636525.1
GCA_000377905.1
GCA_003603395.1
GCA_014077245.1
GCA_018617145.1
GCA_017988795.1
GCA_003060825.1
GCA_003461855.1
GCA_015662155.1
GCA_013409105.1
GCA_010365055.1
GCA_002704625.1
GCA_015767455.1
GCA_017355785.1
GCA_008680265.1
GCA_017794965.1
GCA_002737765.1
GCA_008757015.1
GCA_016106655.1
GCA_009886125.1
GCA_001425125.1
GCA_013001935.1
GCA_018860425.1
GCA_013110155.1
GCA_913056135.1
GCA_020740485.1
GCA_011765465.1
GCA_905182645.1
GCA_009758195.1
GCA_017315735.1
GCA_000485095.1
GCA_001425565.1
GCA_013724425.1
GCA_020738105.1
GCA_000333495.1
GCA_020404085.1
GCA_013166545.1
GCA_014193775.1
GCA_900317625.1
GCA_003315655.1
GCA_003692905.1
GCA_003182295.1
GCA_009933175.1
GCA_016744875.1
GCA_002946335.1
GCA_002413395.1
GCA_002289235.2
GCA_017565685.2
GCA_009707615.1
GCA_002836205.1
GCA_001316165.1
GCA_009696495.1
GCA_019266065.1
GCA_009707285.1
GCA_017892075.1
GCA_017918135.1
GCA_002965985.1
GCA_015206985.1
GCA_001719105.1
GCA_014279755.1
GCA_004006015.1
GCA_001423845.1
GCA_009696365.1
GCA_014338235.1
GCA_003330965.1
GCA_902826115.1
GCA_002813295.1
GCA_002099325.1
GCA_000588715.2
GCA_018128905.1
GCA_013110595.1
GCA_011752735.1
GCA_019614655.1
GCA_015846075.1
GCA_003284765.1
GCA_903894885.1
GCA_902796485.1
GCA_009627395.1
GCA_900000195.2
GCA_015272275.1
GCA_003035055.1
GCA_002979175.1
GCA_002119985.1
GCA_017584625.1
GCA_013433215.1
GCA_000761195.1
GCA_902628795.1
GCA_009875425.1
GCA_002174365.1
GCA_002877505.1
GCA_017850085.1
GCA_012986735.1
GCA_900380195.1
GCA_002978545.1
GCA_015477645.1
GCA_014332815.1
GCA_001753835.1
GCA_002099305.1
GCA_903878715.1
GCA_015704915.1
GCA_002379155.2
GCA_011761705.1
GCA_020743615.1
GCA_000246675.2
GCA_007846155.1
GCA_009709135.1
GCA_009890915.1
GCA_904820355.1
GCA_902363115.1
GCA_000760735.1
GCA_000240075.2
GCA_016297185.1
GCA_008000635.1
GCA_001009585.1
GCA_900602355.1
GCA_902160325.1
GCA_008725905.1
GCA_003569495.1
GCA_015255875.1
GCA_900452575.1
GCA_015547965.1
GCA_013302445.1
GCA_002357075.1
GCA_003578865.1
GCA_001853745.1
GCA_018476125.1
GCA_000404045.1
GCA_002529305.1
GCA_002077755.1
GCA_000227925.2
GCA_018141465.1
GCA_013321365.1
GCA_000239255.1
GCA_018069575.1
GCA_001766785.2
GCA_013375285.1
GCA_018363375.1
GCA_902830755.1
GCA_000343935.1
GCA_010667995.1
GCA_000666225.1
GCA_006439315.1
GCA_900135235.1
GCA_015547585.1
GCA_002320525.1
GCA_015261795.1
GCA_013697145.1
GCA_902831015.1
GCA_015354815.1
GCA_001876325.1
GCA_016454985.1
GCA_010509815.1
GCA_002072575.1
GCA_000820265.2
GCA_001009365.1
GCA_020540595.1
GCA_005890555.1
GCA_001589115.1
GCA_905371475.1
GCA_016126855.1
GCA_000469925.1
GCA_003521925.1
GCA_003391215.1
GCA_016809585.1
GCA_003043515.1
GCA_003264005.1
GCA_905125265.1
GCA_017313405.1
GCA_001279145.1
GCA_905371795.1
GCA_017166845.1
GCA_015552485.1
GCA_905200015.1
GCA_001597405.1
GCA_020561205.1
GCA_014337335.1
GCA_001078445.1
GCA_000244735.3
GCA_003959325.1
GCA_013344755.1
GCA_015059525.1
GCA_002376675.1
GCA_900099095.1
GCA_009678795.1
GCA_003583345.1
GCA_009899845.1
GCA_003096515.1
GCA_019733995.1
GCA_016808995.1
GCA_014227645.1
GCA_003024905.1
GCA_019264765.1
GCA_001010095.1
GCA_014525845.1
GCA_001535755.1
GCA_009664935.1
GCA_905373225.1
GCA_902763485.1
GCA_009791515.1
GCA_020179015.1
GCA_019091655.1
GCA_002073995.1
GCA_004099705.1
GCA_900460285.1
GCA_020709465.1
GCA_017498265.1
GCA_013393115.1
GCA_009012975.1
GCA_901873405.1
GCA_002321025.1
GCA_003701825.1
GCA_019689395.1
GCA_003416355.1
GCA_020256745.1
GCA_008667885.1
GCA_019929325.1
GCA_904067255.1
GCA_903961585.1
GCA_017837805.1
GCA_902793565.1
GCA_002164805.3
GCA_000204765.2
GCA_000149125.2
GCA_002078625.1
GCA_018365335.1
GCA_011682965.1
GCA_007672635.1
GCA_007667785.1
GCA_002298825.1
GCA_020561595.1
GCA_019649075.1
GCA_015554445.1
GCA_002276735.1
GCA_009495005.1
GCA_002442835.1
GCA_014266525.1
GCA_913248045.1
GCA_011754545.1
GCA_000527295.1
GCA_013315195.1
GCA_009678015.1
GCA_905369805.1
GCA_018588045.1
GCA_000161895.2
GCA_019412145.1
GCA_015551485.1
GCA_018792185.1
GCA_900490725.1
GCA_013836325.1
GCA_003228055.1
GCA_008085225.1
GCA_007595645.1
GCA_014654865.1
GCA_014164815.1
GCA_014701265.1
GCA_900103355.1
GCA_009756805.1
GCA_002556235.1
GCA_001883415.1
GCA_020708695.1
GCA_001514985.1
GCA_000753775.1
GCA_016587675.1
GCA_902500815.1
GCA_902386625.1
GCA_020624065.1
GCA_002160105.1
GCA_000454425.1
GCA_002834635.1
GCA_010223095.1
GCA_009876455.1
GCA_016804165.1
GCA_015880985.1
GCA_001528805.1
GCA_018372755.1
GCA_002913715.1
GCA_016622455.1
GCA_003674355.1
GCA_900000095.1
GCA_000612075.2
GCA_009599705.1
GCA_003535895.1
GCA_001221165.1
GCA_017589695.1
GCA_900249765.1
GCA_003076795.1
GCA_020089265.1
GCA_000176715.1
GCA_018603695.1
GCA_017167865.1
GCA_001588875.1
GCA_001560765.1
GCA_002838605.1
GCA_018587995.1
GCA_003493045.1
GCA_015276455.1
GCA_003236475.1
GCA_014225465.1
GCA_003626215.1
GCA_008502005.1
GCA_002272605.1
GCA_009025385.1
GCA_014169635.1
GCA_011605645.1
GCA_009870175.1
GCA_015477815.1
GCA_003545055.1
GCA_016500905.1
GCA_013294675.1
GCA_902166465.1
GCA_002732505.1
GCA_011149675.1
GCA_018500465.1
GCA_001929955.1
GCA_903969785.1
GCA_000144485.1
GCA_018147425.1
GCA_013426135.1
GCA_000745015.1
GCA_000814725.1
GCA_016921135.1
GCA_003627335.1
GCA_007979905.1
GCA_017009475.1
GCA_004119235.1
GCA_019733615.1
GCA_016837425.1
GCA_900118495.1
GCA_003521435.1
GCA_900312985.1
GCA_000979675.1
GCA_001678055.1
GCA_002082275.2
GCA_009944075.1
GCA_004310045.1
GCA_016882105.1
GCA_002201055.1
GCA_001063505.1
GCA_003944105.1
GCA_008330005.1
GCA_003428275.1
GCA_009626135.1
GCA_009025135.1
GCA_002807095.1
GCA_009020175.1
GCA_015552295.1
GCA_015547825.1
GCA_003439835.1
GCA_902363845.1
GCA_008572425.1
GCA_020538515.1
GCA_001405975.1
GCA_003437665.1
GCA_002886955.1
GCA_003434415.1
GCA_011014515.1
GCA_001406395.1
GCA_905213815.1
GCA_001715485.1
GCA_015230395.1
GCA_001591525.1
GCA_015555555.1
GCA_018729395.1
GCA_902792245.1
GCA_000418495.1
GCA_016603695.1
GCA_002859245.1
GCA_016604335.1
GCA_002409495.1
GCA_009796905.1
GCA_005144815.1
GCA_009078015.1
GCA_018604645.1
GCA_020080085.1
GCA_002380205.1
GCA_902170575.1
GCA_902387515.1
GCA_018739665.1
GCA_003855235.1
GCA_002025065.1
GCA_012642305.1
GCA_019880325.1
GCA_016696725.1
GCA_002844745.1
GCA_017911865.1
GCA_019265325.1
GCA_018379875.1
GCA_004305995.1
GCA_015243235.1
GCA_003966405.1
GCA_900446145.1
GCA_001686085.1
GCA_000261625.1
GCA_902829985.1
GCA_009796125.1
GCA_002997285.1
GCA_001713115.1
GCA_907163095.1
GCA_004305815.1
GCA_900079465.1
GCA_016798345.1
GCA_009727875.1
GCA_002891115.1
GCA_900489555.1
GCA_002529155.1
GCA_005341425.1
GCA_011365105.1
GCA_009883855.1
GCA_902373685.1
GCA_001262735.1
GCA_002107995.1
GCA_001729115.1
GCA_019455825.1
GCA_019642915.1
GCA_004101365.1
GCA_000615205.1
GCA_002924395.1
GCA_001939375.1
GCA_003947355.1
GCA_018884945.1
GCA_004355705.1
GCA_002860865.1
GCA_005014935.2
GCA_000961295.1
GCA_900446015.1
GCA_015162915.1
GCA_004354615.1
GCA_000754965.1
GCA_009717055.1
GCA_001262115.1
GCA_002892855.1
GCA_001663415.1
GCA_001933075.2
GCA_003933015.1
GCA_001182785.1
GCA_905400225.1
GCA_000755825.1
GCA_002088355.1
GCA_001683115.1
GCA_002998475.1
GCA_903891015.1
GCA_000179455.1
GCA_002248755.1
GCA_019974095.1
GCA_003573065.1
GCA_019915825.1
GCA_003952865.1
GCA_003345235.1
GCA_001610935.1
GCA_001471465.2
GCA_009930915.1
GCA_003813025.1
GCA_000452445.3
GCA_001931045.1
GCA_014900535.1
GCA_902502185.1
GCA_008633215.1
GCA_001683065.1
GCA_009884035.1
GCA_014198255.1
GCA_003351525.1
GCA_000811965.1
GCA_000007565.2
GCA_000993765.1
GCA_900128735.1
GCA_000800235.1
GCA_002952595.1
GCA_008807935.1
GCA_000759885.1
GCA_000178655.1
GCA_007989925.1
GCA_000829075.1
GCA_002966635.1
GCA_002116755.1
GCA_003790525.1
GCA_020138475.1
GCA_000635895.2
GCA_019329325.1
GCA_002148215.1
GCA_003264775.1
GCA_001293415.1
GCA_000589915.1
GCA_019212185.1
GCA_008727335.1
GCA_016127435.1
GCA_006461325.2
GCA_014152385.1
GCA_000590075.1
GCA_003352875.1
GCA_000834825.1
GCA_001019485.2
GCA_008728875.1
GCA_019329725.1
GCA_000978375.1
GCA_020138735.1
GCA_004010715.1
GCA_017696275.1
GCA_018604325.1
GCA_000178535.1
GCA_002976295.1
GCA_000219085.3
GCA_019703675.1
GCA_014899365.1
GCA_002951975.1
GCA_900016785.1
GCA_001698045.1
GCA_900475455.1
GCA_000495455.2
GCA_006369915.1
GCA_003351725.1
GCA_014197995.1
GCA_001443305.1
GCA_001683235.1
GCA_002884895.1
GCA_000754175.1
GCA_001931445.1
GCA_017357325.1
GCA_000145825.2
GCA_003369755.1
GCA_003812805.1
GCA_001471415.2
GCA_015908985.1
GCA_016126875.1
GCA_003572895.1
GCA_903181445.1
GCA_016864295.1
GCA_001652665.1
GCA_002846075.1
GCA_002248925.1
GCA_007667685.1
GCA_002221655.1
GCA_002243555.1
GCA_002088335.1
GCA_905400195.1
GCA_001975145.1
GCA_003933035.1
GCA_003515605.1
GCA_002317935.1
GCA_013343075.1
GCA_019469565.1
GCA_009717165.1
GCA_001108005.1
GCA_013357865.1
GCA_001435795.1
GCA_015161445.1
GCA_004137275.1
GCA_000961315.1
GCA_000722815.1
GCA_003382775.1
GCA_010120605.1
GCA_001466435.1
GCA_002812585.1
GCA_001868315.1
GCA_002247185.1
GCA_000309585.1
GCA_019641875.1
GCA_014879275.1
GCA_001895375.1
GCA_008806825.1
GCA_001185405.1
GCA_019734295.1
GCA_902497365.1
GCA_011365225.1
GCA_001879585.1
GCA_013394085.1
GCA_002529365.1
GCA_000143865.1
GCA_002588555.1
GCA_001640545.1
GCA_000827955.1
GCA_900079595.1
GCA_004306785.1
GCA_000878465.1
GCA_001713175.1
GCA_002996275.1
GCA_902829925.1
GCA_002151105.1
GCA_015700645.1
GCA_019774535.1
GCA_000741995.1
GCA_001885655.1
GCA_014871915.1
GCA_010450855.1
GCA_019265285.1
GCA_017912085.1
GCA_002844715.1
GCA_000741485.1
GCA_007827165.1
GCA_012641665.1
GCA_003855175.1
GCA_018739545.1
GCA_001218185.1
GCA_902170535.1
GCA_002340855.1
GCA_014490015.1
GCA_008693985.1
GCA_018604585.1
GCA_016070035.1
GCA_002863345.1
GCA_009827875.1
GCA_016604305.1
GCA_002859485.1
GCA_016603185.1
GCA_000026525.1
GCA_902785875.1
GCA_003050425.1
GCA_003797465.1
GCA_000764085.1
GCA_019913805.1
GCA_002895125.1
GCA_905202805.1
GCA_013301605.1
GCA_001573855.1
GCA_003457945.1
GCA_017152445.1
GCA_020564005.1
GCA_013300125.1
GCA_020538895.1
GCA_015553135.1
GCA_004555815.1
GCA_009876325.1
GCA_003458905.1
GCA_009020265.1
GCA_015668095.1
GCA_009025175.1
GCA_009626335.1
GCA_008830165.1
GCA_004011235.1
GCA_001686625.1
GCA_019929805.1
GCA_003315575.1
GCA_002201085.1
GCA_014527395.1
GCA_004307055.1
GCA_009942395.1
GCA_002083285.2
GCA_002425805.1
GCA_000979555.1
GCA_004745755.1
GCA_003452365.1
GCA_016838545.1
GCA_019733625.1
GCA_004115645.1
GCA_900118805.1
GCA_003061885.1
GCA_007980045.1
GCA_001484005.1
GCA_002532185.1
GCA_015613115.1
GCA_900230185.1
GCA_904866365.1
GCA_001523965.1
GCA_000145195.1
GCA_018986335.1
GCA_019627435.1
GCA_006658725.1
GCA_020042585.1
GCA_002732405.1
GCA_003855615.1
GCA_016918825.1
GCA_013297065.1
GCA_016504155.1
GCA_003447815.1
GCA_015477155.1
GCA_009863405.1
GCA_002272545.1
GCA_013186205.1
GCA_012976785.1
GCA_009744095.1
GCA_009378135.1
GCA_000784905.1
GCA_003236565.1
GCA_015276585.1
GCA_015275515.1
GCA_003496485.1
GCA_019131905.1
GCA_001560085.1
GCA_013267755.1
GCA_000756285.1
GCA_004122605.1
GCA_019929205.1
GCA_001610655.1
GCA_013048545.1
GCA_900249915.1
GCA_012933405.1
GCA_001166625.1
GCA_002392135.1
GCA_001019645.1
GCA_004002725.1
GCA_900000055.1
GCA_003675265.1
GCA_016622545.1
GCA_018380785.1
GCA_001522245.1
GCA_015229985.1
GCA_015844675.1
GCA_016803675.1
GCA_902165875.1
GCA_010223115.1
GCA_002834765.1
GCA_000174835.1
GCA_004569425.1
GCA_900408275.1
GCA_902501005.1
GCA_000753835.1
GCA_020217585.1
GCA_002563295.1
GCA_003458455.1
GCA_001883495.1
GCA_002576515.1
GCA_000724755.2
GCA_900109395.1
GCA_002003625.1
GCA_005771575.1
GCA_015669875.1
GCA_007595415.1
GCA_008763925.1
GCA_008084195.1
GCA_003227985.1
GCA_013893835.1
GCA_900490855.1
GCA_018791065.1
GCA_905192585.1
GCA_012844125.1
GCA_001012655.1
GCA_008571725.1
GCA_905371445.1
GCA_009677755.1
GCA_013315255.1
GCA_003226135.1
GCA_000527275.1
GCA_020526365.1
GCA_014264985.1
GCA_009834405.1
GCA_009494985.1
GCA_020740065.1
GCA_020560105.1
GCA_019649995.1
GCA_020561625.1
GCA_002307975.1
GCA_004329015.1
GCA_007672725.1
GCA_001053435.1
GCA_905201465.1
GCA_002095045.1
GCA_000204885.2
GCA_019400215.1
GCA_013728275.1
GCA_902788675.1
GCA_903905275.1
GCA_002145205.1
GCA_904067195.1
GCA_003942585.1
GCA_014863925.1
GCA_020257145.1
GCA_019689135.1
GCA_001401235.1
GCA_003412995.1
GCA_002332985.1
GCA_000831735.1
GCA_003350215.1
GCA_002332205.1
GCA_016761815.1
GCA_902374605.1
GCA_000467145.1
GCA_902373655.1
GCA_000461895.1
GCA_019092355.1
GCA_018597625.1
GCA_009930775.1
GCA_018379175.1
GCA_903858905.1
GCA_000371025.1
GCA_003700095.1
GCA_014525535.1
GCA_003993175.1
GCA_009690705.1
GCA_014227465.1
GCA_001546615.1
GCA_000836015.1
GCA_015552775.1
GCA_017920215.1
GCA_009899965.1
GCA_001884725.2
GCA_009678805.1
GCA_900099075.1
GCA_002429735.1
GCA_013346495.1
GCA_003959245.1
GCA_001952675.1
GCA_000424325.1
GCA_014337315.1
GCA_001597335.1
GCA_003340465.1
GCA_003522065.1
GCA_015546865.1
GCA_017167085.1
GCA_015704895.1
GCA_001949885.1
GCA_905125275.1
GCA_003041835.1
GCA_003391155.1
GCA_000935875.1
GCA_000185085.2
GCA_000469965.1
GCA_001022075.1
GCA_001069055.1
GCA_005890375.1
GCA_015260935.1
GCA_020540635.1
GCA_001009745.1
GCA_000783695.2
GCA_002072505.1
GCA_008931665.1
GCA_016455065.1
GCA_002872395.1
GCA_015354845.1
GCA_902831535.1
GCA_015261725.1
GCA_020639385.1
GCA_002490385.1
GCA_018785945.1
GCA_900139995.1
GCA_001679445.1
GCA_000159775.1
GCA_014842695.1
GCA_000343915.1
GCA_000724975.1
GCA_014000945.1
GCA_014893805.1
GCA_003702625.1
GCA_013321145.1
GCA_015831685.1
GCA_002891475.1
GCA_000227885.2
GCA_001025095.1
GCA_000955645.1
GCA_003243305.1
GCA_018475805.1
GCA_001853885.1
GCA_007677965.1
GCA_002357095.1
GCA_020537325.1
GCA_020555055.1
GCA_016522055.1
GCA_015256005.1
GCA_001663315.1
GCA_009012695.1
GCA_008726145.1
GCA_900602995.1
GCA_008017725.1
GCA_014844715.1
GCA_000761015.1
GCA_900005785.1
GCA_009890825.1
GCA_018499365.1
GCA_009709015.1
GCA_000246335.2
GCA_007846395.1
GCA_011761715.1
GCA_002379175.2
GCA_003293835.1
GCA_903876705.1
GCA_016337135.1
GCA_003466065.1
GCA_010868115.1
GCA_009938405.1
GCA_900380215.1
GCA_012986835.1
GCA_017849755.1
GCA_002877705.1
GCA_009875375.1
GCA_013103425.1
GCA_902513075.1
GCA_009362955.1
GCA_013433175.1
GCA_017584925.1
GCA_015905185.1
GCA_002978625.1
GCA_003035165.1
GCA_015272315.1
GCA_001372435.1
GCA_009627275.1
GCA_900772695.1
GCA_903919995.1
GCA_020521575.1
GCA_001677975.1
GCA_009900705.1
GCA_013110825.1
GCA_006517195.1
GCA_017933255.1
GCA_001541635.1
GCA_016786385.1
GCA_003633785.1
GCA_902826055.1
GCA_005937795.2
GCA_017302695.1
GCA_000737595.1
GCA_016765585.1
GCA_900109205.1
GCA_016772255.1
GCA_001623605.1
GCA_014698055.1
GCA_004212225.1
GCA_017151715.1
GCA_000478035.1
GCA_001665865.1
GCA_019977335.1
GCA_018555355.1
GCA_014361105.1
GCA_013283205.1
GCA_002752475.1
GCA_011516635.4
GCA_000220065.2
GCA_013817205.1
GCA_004762045.1
GCA_020525035.1
GCA_002140755.1
GCA_900115075.1
GCA_016101625.1
GCA_902764455.1
GCA_900115435.1
GCA_002500125.1
GCA_014193835.1
GCA_020404975.1
GCA_000333555.1
GCA_020738505.1
GCA_002934505.1
GCA_004745635.1
GCA_006704225.1
GCA_000185925.2
GCA_013778305.1
GCA_002311545.1
GCA_019739335.1
GCA_018608545.1
GCA_913054395.1
GCA_013110175.1
GCA_001650765.1
GCA_001424425.1
GCA_018679975.1
GCA_903925075.1
GCA_014119005.1
GCA_016125585.1
GCA_017795205.1
GCA_008679925.1
GCA_018613605.1
GCA_009661015.1
GCA_002708525.1
GCA_020048895.1
GCA_004365115.1
GCA_003462405.1
GCA_005577435.1
GCA_003486975.1
GCA_018617095.1
GCA_014077345.1
GCA_003603065.1
GCA_000377305.1
GCA_902636595.1
GCA_000235465.1
GCA_000432795.1
GCA_020806565.1
GCA_003150955.1
GCA_001709195.1
GCA_020250305.1
GCA_019424515.1
GCA_902760405.1
GCA_002026095.1
GCA_003287775.1
GCA_003473295.1
GCA_910578455.1
GCA_001941065.1
GCA_905201945.1
GCA_013823845.1
GCA_900757995.1
GCA_900314495.1
GCA_002139735.1
GCA_000431675.1
GCA_001815375.1
GCA_008669055.1
GCA_003992005.1
GCA_016102405.1
GCA_001916315.1
GCA_003459895.1
GCA_017642645.1
GCA_002325805.1
GCA_020515205.1
GCA_002505825.1
GCA_905194535.1
GCA_017305975.1
GCA_000427505.1
GCA_902780535.1
GCA_001811075.1
GCA_002734235.1
GCA_900540735.1
GCA_018692535.1
GCA_905612455.1
GCA_002684295.1
GCA_000236625.3
GCA_017306745.1
GCA_900109095.1
GCA_009835095.1
GCA_002781725.1
GCA_017433605.1
GCA_019355575.1
GCA_008421775.1
GCA_020686725.1
GCA_012841325.1
GCA_003509765.1
GCA_019970065.1
GCA_020244875.1
GCA_002299105.1
GCA_006442795.2
GCA_002710775.1
GCA_005146705.1
GCA_001426595.1
GCA_003751765.1
GCA_002088635.1
GCA_001455815.1
GCA_003626735.1
GCA_002335265.1
GCA_005800205.1
GCA_002255255.1
GCA_903831385.1
GCA_017649455.1
GCA_002700305.1
GCA_002252895.1
GCA_008015345.1
GCA_017848405.1
GCA_018369995.1
GCA_019218705.1
GCA_014219245.1
GCA_020285305.1
GCA_017580325.1
GCA_003953445.1
GCA_014220165.1
GCA_001401705.1
GCA_009874285.1
GCA_018918125.1
GCA_013822805.1
GCA_001898335.1
GCA_019149085.1
GCA_014842025.1
GCA_010581125.1
GCA_003057655.1
GCA_009915425.1
GCA_017572285.1
GCA_016624845.1
GCA_009881155.1
GCA_012371235.1
GCA_009006555.1
GCA_001641225.1
GCA_901420905.1
GCA_002752325.1
GCA_001681845.1
GCA_902706475.1
GCA_001806125.1
GCA_003752665.1
GCA_001279105.1
GCA_004155015.1
GCA_000424145.1
GCA_013301975.1
GCA_903064525.1
GCA_017497975.1
GCA_018056835.1
GCA_015207505.1
GCA_001424825.1
GCA_018612855.1
GCA_002702785.1
GCA_001467405.1
GCA_002501455.1
GCA_002933235.1
GCA_009258445.1
GCA_016106225.1
GCA_003485945.1
GCA_002743235.1
GCA_020025885.1
GCA_018598505.1
GCA_900199605.1
GCA_013337245.1
GCA_016595345.1
GCA_008672495.1
GCA_900548095.1
GCA_002502935.1
GCA_003482195.1
GCA_000434295.1
GCA_905194335.1
GCA_905187445.1
GCA_014230545.1
GCA_017399725.1
GCA_019705775.1
GCA_018129705.1
GCA_902775195.1
GCA_002555845.1
GCA_001995685.1
GCA_006226215.1
GCA_008763915.1
GCA_000987825.1
GCA_019719225.1
GCA_016789495.1
GCA_002141655.1
GCA_002439445.1
GCA_016814245.1
GCA_900149595.1
GCA_017307535.1
GCA_900185715.1
GCA_020092505.1
GCA_016427455.1
GCA_004196135.1
GCA_003040915.1
GCA_004402305.1
GCA_004565085.1
GCA_020434915.1
GCA_001830715.1
GCA_013926025.1
GCA_001955595.1
GCA_003184165.1
GCA_014226695.1
GCA_002588685.1
GCA_002789785.1
GCA_016501785.1
GCA_002020845.1
GCA_016812735.1
GCA_900185895.1
GCA_018679435.1
GCA_001421865.1
GCA_016005085.1
GCA_016815175.1
GCA_900126915.1
GCA_001596075.2
GCA_903892325.1
GCA_002877645.1
GCA_014858185.1
GCA_905201925.1
GCA_002503445.1
GCA_002930845.1
GCA_020402685.1
GCA_903822565.1
GCA_003451155.1
GCA_019037485.1
GCA_020430345.1
GCA_001472605.1
GCA_902807225.1
GCA_008983085.1
GCA_002398325.1
GCA_002412405.1
GCA_000404285.1
GCA_001531325.1
GCA_001527825.1
GCA_017987035.1
GCA_904377805.1
GCA_020552745.1
GCA_003688225.1
GCA_016771575.1
GCA_018687435.1
GCA_019840725.1
GCA_002338435.1
GCA_018700445.1
GCA_910585955.1
GCA_002367035.1
GCA_009795885.1
GCA_009362605.1
GCA_910585505.1
GCA_002394565.1
GCA_900760315.1
GCA_002571685.1
GCA_001768045.1
GCA_016790395.1
GCA_002364815.1
GCA_002413385.1
GCA_000632375.1
GCA_018913845.1
GCA_902763735.1
GCA_012510525.1
GCA_002449765.1
GCA_905220965.1
GCA_902772715.1
GCA_003484345.1
GCA_902385575.1
GCA_019778595.1
GCA_011043275.1
GCA_014251615.1
GCA_904385485.1
GCA_015069325.1
GCA_902706545.1
GCA_017745915.1
GCA_018054585.1
GCA_902758755.1
GCA_903864035.1
GCA_008641475.1
GCA_902582085.1
GCA_902756145.1
GCA_013032735.1
GCA_002051555.1
GCA_002340105.1
GCA_017539385.1
GCA_016871955.1
GCA_002716085.1
GCA_002344635.1
GCA_900466355.1
GCA_016783965.1
GCA_005792945.1
GCA_019745965.1
GCA_016778205.1
GCA_017855855.1
GCA_002719535.1
GCA_018694035.1
GCA_013373135.1
GCA_016712635.1
GCA_019649455.1
GCA_016715425.1
GCA_017934545.1
GCA_014584345.1
GCA_011362985.1
GCA_016716865.1
GCA_011054045.1
GCA_020428845.1
GCA_020444065.1
GCA_002721015.1
GCA_016936315.1
GCA_016872415.1
GCA_016934215.1
GCA_003514445.1
GCA_016125375.1
GCA_016779885.1
GCA_014728525.1
GCA_011043895.1
GCA_002720125.1
GCA_018670025.1
GCA_003167115.1
GCA_014859965.1
GCA_007116495.1
GCA_017302035.1
GCA_016794465.1
GCA_014360645.1
GCA_017641215.1
GCA_015485495.1
GCA_020633415.1
GCA_016744355.1
GCA_903643075.1
GCA_014240295.1
GCA_018652285.1
GCA_012514675.1
GCA_003455035.1
GCA_003232355.1
GCA_016184345.1
GCA_016191845.1
GCA_018663205.1
GCA_014376905.1
GCA_016204105.1
GCA_017608265.1
GCA_018648015.1
GCA_018060585.1
GCA_002714325.1
GCA_009843785.1
GCA_002862945.1
GCA_003156015.1
GCA_016714015.1
GCA_015228925.1
GCA_002747535.1
GCA_018269005.1
GCA_013330855.1
GCA_016880275.1
GCA_017608775.1
GCA_016936615.1
GCA_003566915.1
GCA_018669655.1
GCA_015654855.1
GCA_005778845.1
GCA_004299545.1
GCA_009845435.1
GCA_018607985.1
GCA_017881585.1
GCA_003152875.1
GCA_004144115.1
GCA_003453955.1
GCA_017480035.1
GCA_003556485.1
GCA_900769245.1
GCA_018663385.1
GCA_017882885.1
GCA_007119395.1
GCA_018607225.1
GCA_003157745.1
GCA_015661005.1
GCA_005793845.1
GCA_003646505.1
GCA_018396865.1
GCA_007128315.1
GCA_019057615.1
GCA_015063195.1
GCA_020438525.1
GCA_016712725.1
GCA_016212105.1
GCA_007130975.1
GCA_020054095.1
GCA_007134875.1
GCA_018061975.1
GCA_016208765.1
GCA_009925805.1
GCA_003507475.1
GCA_020248205.1
GCA_020049145.1
GCA_003599475.1
GCA_011773265.1
GCA_016722455.1
GCA_016790635.1
GCA_902162565.1
GCA_017539905.1
GCA_902801125.1
GCA_903866575.1
GCA_014879365.1
GCA_910579615.1
GCA_902785895.1
GCA_902780295.1
GCA_902767245.1
GCA_913061085.1
GCA_903909895.1
GCA_905205705.1
GCA_903813755.1
GCA_902791665.1
GCA_903928695.1
GCA_903887795.1
GCA_902772705.1
GCA_009729395.1
GCA_011370265.1
GCA_015661255.1
GCA_016710365.1
GCA_016702935.1
GCA_003140455.1
GCA_003132745.1
GCA_003167435.1
GCA_003445855.1
GCA_003164515.1
GCA_019247075.1
GCA_017532485.1
GCA_003247475.1
GCA_016743575.1
GCA_019234085.1
GCA_009784345.1
GCA_009778825.1
GCA_903945565.1
GCA_018436985.1
GCA_003599915.1
GCA_020639025.1
GCA_019745315.1
GCA_018379855.1
GCA_003516685.1
GCA_017561495.1
GCA_900761225.1
GCA_903870845.1
GCA_018375075.1
GCA_016182225.1
GCA_015490465.1
GCA_003543255.1
GCA_005792805.1
GCA_005772955.1
GCA_017991515.1
GCA_013287775.1
GCA_020073525.1
GCA_011056815.1
GCA_005887895.1
GCA_009841075.1
GCA_009836355.1
GCA_009937485.1
GCA_016710835.1
GCA_903897785.1
GCA_020426745.1
GCA_903859845.1
GCA_008012005.1
GCA_018261965.1
GCA_017411405.1
GCA_014730175.1
GCA_016867495.1
GCA_009844285.1
GCA_017544015.1
GCA_015061865.1
GCA_017634635.1
GCA_017998155.1
GCA_016931325.1
GCA_017415965.1
GCA_003695285.1
GCA_017645305.1
GCA_008000395.1
GCA_017439245.1
GCA_017412665.1
GCA_020135935.1
GCA_015660415.1
GCA_016839275.1
GCA_003559795.1
GCA_902535055.1
GCA_012395305.1
GCA_007134645.1
GCA_017454625.1
GCA_012959585.1
GCA_003476645.1
GCA_014727825.1
GCA_011388625.1
GCA_902385165.1
GCA_009782515.1
GCA_903860175.1
GCA_017556025.1
GCA_020435205.1
GCA_012274225.1
GCA_011374945.1
GCA_017459805.1
GCA_012031515.1
GCA_015489775.1
GCA_003499865.1
GCA_017615635.1
GCA_003561515.1
GCA_003560455.1
GCA_003554845.1
GCA_003563065.1
GCA_004377195.1
GCA_007125475.1
GCA_020429485.1
GCA_020436125.1
GCA_905205505.1
GCA_016199825.1
GCA_016928635.1
GCA_905339385.1
GCA_003649555.1
GCA_019135935.1
GCA_018304295.1
GCA_016839745.1
GCA_008363275.1
GCA_017520395.1
GCA_017650185.1
GCA_015655115.1
GCA_017557625.1
GCA_900539245.1
GCA_900547045.1
GCA_902801635.1
GCA_902764385.1
GCA_900554315.1
GCA_905478555.1
GCA_902786595.1
GCA_902596055.1
GCA_913048075.1
GCA_011772375.1
GCA_902586195.1
GCA_007845395.1
GCA_007133865.1
GCA_012513395.1
GCA_017613895.1
GCA_017853385.1
GCA_902567085.1
GCA_905198375.1
GCA_910578075.1
GCA_009783265.1
GCA_910587445.1
GCA_020657775.1
GCA_905193105.1
GCA_017942145.1
GCA_903921255.1
GCA_017403945.1
GCA_015488675.1
GCA_903859665.1
GCA_903900135.1
GCA_905236255.1
GCA_903876035.1
GCA_020406615.1
GCA_020295605.1
GCA_902516465.1
GCA_902630085.1
GCA_902591245.1
GCA_902597665.1
GCA_902513125.1
GCA_902589385.1
GCA_902588555.1
GCA_902572135.1
GCA_018400655.1
GCA_020405785.1
GCA_009787355.1
GCA_903842755.1
GCA_015523225.1
GCA_015655125.1
GCA_011362105.1
GCA_902769525.1
GCA_903893975.1
GCA_011043805.1
GCA_015658705.1
GCA_016194535.1
GCA_020433705.1
GCA_016781625.1
GCA_903939155.1
GCA_903956605.1
GCA_903825145.1
GCA_013698085.1
GCA_903896785.1
GCA_017855415.1
GCA_903911265.1
GCA_011808075.1
GCA_903900905.1
GCA_903961315.1
GCA_903868705.1
GCA_903866875.1
GCA_903898485.1
GCA_903927715.1
GCA_903916515.1
GCA_903851585.1
GCA_903927435.1
GCA_903895035.1
GCA_903934205.1
GCA_903839735.1
GCA_903845955.1
GCA_903860015.1
GCA_903911955.1
GCA_903912935.1
GCA_903845365.1
GCA_903867235.1
GCA_903858965.1
GCA_903935715.1
GCA_903857935.1
GCA_903845085.1
GCA_903905665.1
GCA_905479725.1
GCA_903823455.1
GCA_019684935.1
GCA_003599205.1
GCA_905235065.1
GCA_017457665.1
GCA_017621355.1
GCA_017448485.1
GCA_018616735.1
GCA_905478805.1
GCA_018897565.1
GCA_006351045.1
GCA_017424865.1
GCA_913047445.1
GCA_913058355.1
GCA_017384405.1
GCA_000969475.1
GCA_020061915.1
GCA_913043275.1
GCA_014129335.1
GCA_017390245.1
GCA_017647245.1
GCA_017430265.1
GCA_910587725.1
GCA_009995385.1
GCA_019684895.1
GCA_913063195.1
GCA_903920945.1
GCA_903835475.1
GCA_913047425.1
GCA_903900495.1
GCA_903855615.1
GCA_903853395.1
GCA_903922935.1
GCA_903849625.1
GCA_903923635.1
GCA_903954265.1
GCA_903877725.1
GCA_903880065.1
GCA_913043085.1
GCA_903949375.1
GCA_903916435.1
GCA_903932395.1
GCA_903832795.1
GCA_903933015.1
GCA_903994635.1
GCA_903909015.1
GCA_903934875.1
GCA_903915675.1
GCA_903961555.1
GCA_011808065.1
GCA_903961515.1
GCA_903838205.1
GCA_016934075.1
GCA_903919585.1
GCA_013817485.1
GCA_903941335.1
GCA_903887185.1
GCA_903885555.1
GCA_016781855.1
GCA_020433495.1
GCA_016204785.1
GCA_015663225.1
GCA_011041885.1
GCA_903856295.1
GCA_902791865.1
GCA_011375525.1
GCA_020636635.1
GCA_015521265.1
GCA_013152105.1
GCA_009781625.1
GCA_020405965.1
GCA_903906325.1
GCA_902543595.1
GCA_902606485.1
GCA_902599895.1
GCA_902579975.1
GCA_902533225.1
GCA_902600705.1
GCA_016949255.1
GCA_902574035.1
GCA_016949075.1
GCA_903823955.1
GCA_905236785.1
GCA_903836195.1
GCA_903825815.1
GCA_017437655.1
GCA_011372725.1
GCA_900763185.1
GCA_903950355.1
GCA_902373535.1
GCA_020657815.1
GCA_910588615.1
GCA_015064185.1
GCA_910579385.1
GCA_900539615.1
GCA_902520715.1
GCA_017853655.1
GCA_017542975.1
GCA_012521625.1
GCA_007132195.1
GCA_007845185.1
GCA_009843325.1
GCA_903938495.1
GCA_903864185.1
GCA_903952285.1
GCA_902786315.1
GCA_900547465.1
GCA_913053635.1
GCA_902756815.1
GCA_902795245.1
GCA_900551385.1
GCA_900550395.1
GCA_004295245.1
GCA_016405405.1
GCA_017384615.1
GCA_017622755.1
GCA_013151505.1
GCA_019058425.1
GCA_020027485.1
GCA_016212375.1
GCA_003661745.1
GCA_015490415.1
GCA_003565295.1
GCA_902364115.1
GCA_003694175.1
GCA_007119145.1
GCA_003554365.1
GCA_012518685.1
GCA_016934325.1
GCA_003554485.1
GCA_003559375.1
GCA_017963105.1
GCA_012515785.1
GCA_020445055.1
GCA_900755315.1
GCA_014894155.1
GCA_007279715.1
GCA_005808505.1
GCA_015059965.1
GCA_903887355.1
GCA_905213495.1
GCA_003520745.1
GCA_011333125.1
GCA_015263155.1
GCA_012961925.1
GCA_020403085.1
GCA_017455085.1
GCA_007135355.1
GCA_007682135.1
GCA_902555055.1
GCA_007132435.1
GCA_016841005.1
GCA_003602515.1
GCA_020136395.1
GCA_017405275.1
GCA_017443165.1
GCA_017960095.1
GCA_018675255.1
GCA_017628965.1
GCA_018057125.1
GCA_016788685.1
GCA_017405405.1
GCA_015061565.1
GCA_018671075.1
GCA_015478655.1
GCA_011388305.1
GCA_903958525.1
GCA_017406955.1
GCA_003250705.1
GCA_006226295.1
GCA_903834095.1
GCA_020427065.1
GCA_016218485.1
GCA_016717085.1
GCA_013867185.1
GCA_011773765.1
GCA_009840475.1
GCA_011361945.1
GCA_003220475.1
GCA_020072805.1
GCA_018649525.1
GCA_013288845.1
GCA_005804745.1
GCA_005776845.1
GCA_020631955.1
GCA_016936155.1
GCA_018001435.1
GCA_008680855.1
GCA_903874565.1
GCA_017475485.1
GCA_017454805.1
GCA_015257085.1
GCA_018970425.1
GCA_902363235.1
GCA_012517155.1
GCA_017994895.1
GCA_007693785.1
GCA_016789295.1
GCA_903881625.1
GCA_016926975.1
GCA_019237355.1
GCA_011053835.1
GCA_012524045.1
GCA_003152225.1
GCA_003136735.1
GCA_003454115.1
GCA_003170875.1
GCA_003131315.1
GCA_003133745.1
GCA_016709665.1
GCA_020061455.1
GCA_020027835.1
GCA_007096635.1
GCA_903906525.1
GCA_903931505.1
GCA_903892055.1
GCA_902786295.1
GCA_902595845.1
GCA_900551705.1
GCA_900538465.1
GCA_903903895.1
GCA_902763645.1
GCA_900313185.1
GCA_910578345.1
GCA_902775375.1
GCA_012516015.1
GCA_903960735.1
GCA_913045165.1
GCA_902162595.1
GCA_014860445.1
GCA_016707835.1
GCA_011772985.1
GCA_003500285.1
GCA_004796375.1
GCA_020248405.1
GCA_900768835.1
GCA_017991955.1
GCA_010030055.1
GCA_903819555.1
GCA_003242835.1
GCA_015232515.1
GCA_020051175.1
GCA_016704325.1
GCA_017882525.1
GCA_007695285.1
GCA_011088105.1
GCA_019057515.1
GCA_003559355.1
GCA_009659955.1
GCA_003158615.1
GCA_003164295.1
GCA_016789745.1
GCA_018658985.1
GCA_002720915.1
GCA_009776835.1
GCA_007128755.1
GCA_018675415.1
GCA_004173825.1
GCA_015654575.1
GCA_017556795.1
GCA_003598975.1
GCA_003155495.1
GCA_004144025.1
GCA_009886495.1
GCA_009838245.1
GCA_020638335.1
GCA_004144435.1
GCA_014324085.1
GCA_013298675.1
GCA_011522825.1
GCA_016935695.1
GCA_018817005.1
GCA_011374825.1
GCA_016932875.1
GCA_016715865.1
GCA_009782755.1
GCA_015229115.1
GCA_019636775.1
GCA_003158855.1
GCA_016199925.1
GCA_002721285.1
GCA_015663955.1
GCA_017984055.1
GCA_002718595.1
GCA_018649855.1
GCA_017608035.1
GCA_016203885.1
GCA_003229835.1
GCA_019751775.1
GCA_018656325.1
GCA_002718095.1
GCA_016200365.1
GCA_017886145.1
GCA_019654335.1
GCA_002687605.1
GCA_011391055.1
GCA_002713245.1
GCA_018660825.1
GCA_017986125.1
GCA_016178705.1
GCA_020633035.1
GCA_015655355.1
GCA_017856935.1
GCA_009702335.1
GCA_009783465.1
GCA_016794725.1
GCA_018692065.1
GCA_002710765.1
GCA_016838885.1
GCA_004376535.1
GCA_016779805.1
GCA_008501635.1
GCA_016932495.1
GCA_019135865.1
GCA_009392435.1
GCA_009885825.1
GCA_002698045.1
GCA_020428815.1
GCA_011170285.1
GCA_004561445.1
GCA_016718545.1
GCA_011358155.1
GCA_016187625.1
GCA_016718805.1
GCA_018662005.1
GCA_016286055.1
GCA_018823525.1
GCA_014239455.1
GCA_018700435.1
GCA_016649715.1
GCA_017858495.1
GCA_016779285.1
GCA_016790515.1
GCA_002686755.1
GCA_015231795.1
GCA_900471405.1
GCA_002343825.1
GCA_002708275.1
GCA_013306055.1
GCA_015659695.1
GCA_900541305.1
GCA_019661085.1
GCA_002500365.1
GCA_013030265.1
GCA_905212825.1
GCA_902563505.1
GCA_008641395.1
GCA_903837795.1
GCA_902761395.1
GCA_014867915.1
GCA_017746135.1
GCA_902706485.1
GCA_017451265.1
GCA_904419835.1
GCA_014252295.1
GCA_011363165.1
GCA_019779165.1
GCA_016283575.1
GCA_017996335.1
GCA_014192855.1
GCA_900316825.1
GCA_009920365.1
GCA_902778835.1
GCA_018913855.1
GCA_003155975.1
GCA_020720385.1
GCA_001897685.1
GCA_002552205.1
GCA_900766075.1
GCA_002373495.1
GCA_015219825.1
GCA_002142275.1
GCA_017547425.1
GCA_904419925.1
GCA_905210835.1
GCA_018701685.1
GCA_002631965.1
GCA_018688355.1
GCA_016771175.1
GCA_002204965.1
GCA_014103425.1
GCA_904420095.1
GCA_017432185.1
GCA_001533925.1
GCA_001522355.1
GCA_002993725.1
GCA_002408665.1
GCA_002402575.1
GCA_008977525.1
GCA_001526185.1
GCA_002785795.1
GCA_005239465.1
GCA_902363785.1
GCA_903959835.1
GCA_903822655.1
GCA_020253835.1
GCA_002930875.1
GCA_002507265.1
GCA_017851355.1
GCA_002876025.1
GCA_903873955.1
GCA_900128325.1
GCA_016815075.1
GCA_016404585.1
GCA_002953295.1
GCA_000878135.1
GCA_013043525.1
GCA_014235615.1
GCA_016812445.1
GCA_002020825.1
GCA_016501905.1
GCA_002265635.1
GCA_014227815.1
GCA_001299375.1
GCA_001954335.1
GCA_902166415.1
GCA_001830665.1
GCA_913046235.1
GCA_004564405.1
GCA_004403315.1
GCA_012029365.1
GCA_004196045.1
GCA_020711235.1
GCA_020092225.1
GCA_900112185.1
GCA_017307475.1
GCA_900149495.1
GCA_016814015.1
GCA_002478295.1
GCA_001690835.1
GCA_002304785.1
GCA_019719075.1
GCA_009913495.1
GCA_014883975.1
GCA_017582425.1
GCA_001995355.1
GCA_002580365.1
GCA_002396275.1
GCA_018131015.1
GCA_019705655.1
GCA_910579755.1
GCA_013297315.1
GCA_905204385.1
GCA_900756695.1
GCA_017413025.1
GCA_003478855.1
GCA_002499455.1
GCA_014847205.1
GCA_905206555.1
GCA_016595635.1
GCA_009910575.1
GCA_001677375.1
GCA_018598385.1
GCA_904419465.1
GCA_002743185.1
GCA_017306195.1
GCA_000568695.2
GCA_002932455.1
GCA_001724135.1
GCA_002729155.1
GCA_001468345.1
GCA_018612835.1
GCA_001428785.1
GCA_012912105.1
GCA_019798045.1
GCA_018435085.1
GCA_020023735.1
GCA_013304535.1
GCA_900102515.1
GCA_004156085.1
GCA_003752535.1
GCA_000718715.1
GCA_002269075.1
GCA_902705945.1
GCA_001681415.1
GCA_020439035.1
GCA_004341525.1
GCA_014803855.1
GCA_002204165.1
GCA_012371075.1
GCA_900112055.1
GCA_016624855.1
GCA_017573065.1
GCA_016238545.1
GCA_003731865.1
GCA_010581215.1
GCA_000735635.1
GCA_913773635.1
GCA_002994285.1
GCA_014530585.1
GCA_003595005.1
GCA_019303305.1
GCA_016404945.1
GCA_003481205.1
GCA_014219985.1
GCA_003951455.1
GCA_020249765.1
GCA_014219205.1
GCA_902506035.1
GCA_017848475.1
GCA_905208925.1
GCA_018059075.1
GCA_001261915.1
GCA_002337695.1
GCA_020446355.1
GCA_903836325.1
GCA_002257375.1
GCA_002332825.1
GCA_018613975.1
GCA_002088555.1
GCA_001542205.1
GCA_004345545.1
GCA_900115375.1
GCA_002877285.1
GCA_012960155.1
GCA_006351905.1
GCA_002414365.1
GCA_020244605.1
GCA_011390835.1
GCA_020686085.1
GCA_001313665.1
GCA_900128945.1
GCA_008422135.1
GCA_902153285.2
GCA_017462285.1
GCA_015258925.1
GCA_002782925.1
GCA_017746095.1
GCA_017306765.1
GCA_002279005.1
GCA_000219565.1
GCA_004357335.1
GCA_003702545.1
GCA_900539745.1
GCA_009768865.1
GCA_001836905.1
GCA_017635515.1
GCA_000264335.1
GCA_017305995.1
GCA_002508465.1
GCA_002496805.1
GCA_009811475.1
GCA_016765055.1
GCA_003472505.1
GCA_018377765.1
GCA_003991995.1
GCA_008674415.1
GCA_000278115.1
GCA_011038775.1
GCA_001915265.1
GCA_019425285.1
GCA_000238755.1
GCA_900540955.1
GCA_902460965.1
GCA_014867075.1
GCA_910578495.1
GCA_011038785.1
GCA_002154335.2
GCA_019651555.1
GCA_902764665.1
GCA_020250125.1
GCA_020249045.1
GCA_002428705.1
GCA_018070385.1
GCA_020806825.1
GCA_000433255.1
GCA_000437775.1
GCA_902636605.1
GCA_000377465.1
GCA_014287315.1
GCA_014076925.1
GCA_000733785.1
GCA_013401555.1
GCA_017988825.1
GCA_003462465.1
GCA_004348115.1
GCA_018061265.1
GCA_002975395.1
GCA_905612435.1
GCA_009765875.1
GCA_015656055.1
GCA_017795225.1
GCA_900112025.1
GCA_017999465.1
GCA_015864605.1
GCA_012027095.1
GCA_905479535.1
GCA_019218785.1
GCA_001650915.1
GCA_013110205.1
GCA_002696115.1
GCA_018660945.1
GCA_900149685.1
GCA_913060815.1
GCA_001422955.1
GCA_018860165.1
GCA_014191355.1
GCA_013746155.1
GCA_020738625.1
GCA_017744395.1
GCA_020403895.1
GCA_017934745.1
GCA_014194705.1
GCA_013166465.1
GCA_902770715.1
GCA_003693045.1
GCA_008631515.1
GCA_011038845.1
GCA_018260375.1
GCA_020525075.1
GCA_014202335.1
GCA_013823505.1
GCA_019913725.1
GCA_001471735.2
GCA_011516665.2
GCA_013307415.1
GCA_015521605.1
GCA_006454495.1
GCA_018866305.1
GCA_001665525.1
GCA_017892345.1
GCA_004212295.1
GCA_903645305.1
GCA_014697425.1
GCA_013898335.1
GCA_017068255.1
GCA_014279795.1
GCA_003590775.1
GCA_902143525.1
GCA_003724315.1
GCA_014250415.1
GCA_017879625.1
GCA_003096795.1
GCA_020201515.1
GCA_000584815.2
GCA_013110685.1
GCA_002810515.1
GCA_017968885.1
GCA_003173275.1
GCA_018101335.1
GCA_007681095.1
GCA_903847195.1
GCA_905371585.1
GCA_009627135.1
GCA_001372575.1
GCA_015272255.1
GCA_001876585.1
GCA_002979075.1
GCA_017584745.1
GCA_008995815.1
GCA_002082085.1
GCA_003850405.1
GCA_902632075.1
GCA_013103605.1
GCA_901212595.1
GCA_002873235.1
GCA_017849955.1
GCA_012986825.1
GCA_900380105.1
GCA_002978275.1
GCA_010868155.1
GCA_902363865.1
GCA_001319945.1
GCA_903887475.1
GCA_002023565.1
GCA_002940665.1
GCA_000246355.2
GCA_007846235.1
GCA_001932935.1
GCA_018499485.1
GCA_014518405.1
GCA_000760815.1
GCA_900114755.1
GCA_017132675.1
GCA_001486965.1
GCA_019731785.1
GCA_900083755.1
GCA_009004075.1
GCA_916049945.1
GCA_014773465.1
GCA_016899585.1
GCA_013302355.1
GCA_002356795.1
GCA_002836875.1
GCA_001942555.1
GCA_018475935.1
GCA_003241095.1
GCA_905372255.1
GCA_003064505.1
GCA_000228585.2
GCA_900601805.1
GCA_013378135.1
GCA_016892285.1
GCA_000799715.1
GCA_018991465.1
GCA_900451105.1
GCA_014000845.1
GCA_902830745.1
GCA_000343895.1
GCA_000666625.1
GCA_000627115.1
GCA_006439245.1
GCA_900132285.1
GCA_003489105.1
GCA_008565445.1
GCA_905372815.1
GCA_016729895.1
GCA_902831415.1
GCA_015354785.1
GCA_001298275.1
GCA_004001305.1
GCA_000686465.1
GCA_016729005.1
GCA_001009395.1
GCA_020709095.1
GCA_005217155.2
GCA_011714895.1
GCA_905371875.1
GCA_001074345.1
GCA_000477295.1
GCA_000935865.1
GCA_003391175.1
GCA_003042115.1
GCA_905125325.1
GCA_901873375.1
GCA_001692275.1
GCA_017166695.1
GCA_019929185.1
GCA_003534655.1
GCA_001596475.1
GCA_020709135.1
GCA_013792125.1
GCA_016696785.1
GCA_000306475.2
GCA_003959645.1
GCA_013344865.1
GCA_002387075.1
GCA_000187605.2
GCA_013361165.1
GCA_002277765.2
GCA_000830135.1
GCA_002959535.1
GCA_002860965.1
GCA_000369045.1
GCA_000316075.2
GCA_015276105.1
GCA_009690655.1
GCA_001009095.1
GCA_017912305.1
GCA_003700615.1
GCA_001766425.1
GCA_905215335.1
GCA_018370955.1
GCA_018597205.1
GCA_019092555.1
GCA_005864375.1
GCA_000730445.1
GCA_900460325.1
GCA_003433985.1
GCA_017498165.1
GCA_018334135.1
GCA_013530545.1
GCA_007989645.1
GCA_003940305.1
GCA_019689195.1
GCA_001294025.1
GCA_003699275.1
GCA_020257325.1
GCA_014863965.1
GCA_913047395.1
GCA_904067205.1
GCA_019929465.1
GCA_001861705.1
GCA_902792235.1
GCA_011784425.1
GCA_018606865.1
GCA_000204845.2
GCA_002094235.1
GCA_002317485.1
GCA_001059665.1
GCA_007786375.1
GCA_015274065.1
GCA_002421385.1
GCA_020562565.1
GCA_019650055.1
GCA_015553065.1
GCA_003578595.1
GCA_009493745.1
GCA_009739485.1
GCA_014264995.1
GCA_003467065.1
GCA_019837005.1
GCA_000314875.2
GCA_013315025.1
GCA_916050515.1
GCA_009679015.1
GCA_008572035.1
GCA_000162435.1
GCA_019412015.1
GCA_018786085.1
GCA_018792885.1
GCA_900490835.1
GCA_013591455.1
GCA_003228065.1
GCA_008084915.1
GCA_018381075.1
GCA_007595505.1
GCA_019278105.1
GCA_000808215.1
GCA_002003585.1
GCA_900115895.1
GCA_001883565.1
GCA_002557245.1
GCA_003160765.1
GCA_003458515.1
GCA_020443845.1
GCA_020217725.1
GCA_902500495.1
GCA_020514055.1
GCA_015235065.1
GCA_002233715.1
GCA_004359695.1
GCA_010509235.1
GCA_015667245.1
GCA_016804085.1
GCA_000733575.1
GCA_003049705.1
GCA_001522235.1
GCA_018367705.1
GCA_016622135.1
GCA_003674425.1
GCA_900000105.1
GCA_009601495.1
GCA_000401555.1
GCA_002192885.1
GCA_013346005.1
GCA_900249905.1
GCA_020515785.1
GCA_017189435.1
GCA_003944415.1
GCA_004121605.1
GCA_001587205.1
GCA_001560515.1
GCA_019132115.1
GCA_002838545.1
GCA_003495405.1
GCA_015276775.1
GCA_003261115.1
GCA_014227365.1
GCA_009378755.1
GCA_009743935.1
GCA_015551975.1
GCA_012974405.1
GCA_013186045.1
GCA_002272445.1
GCA_016742795.1
GCA_015477235.1
GCA_016500385.1
GCA_013407415.1
GCA_020115535.1
GCA_002732255.1
GCA_014843115.1
GCA_006658695.1
GCA_019616225.1
GCA_001865455.1
GCA_015070685.1
GCA_000144565.1
GCA_902833265.1
GCA_900104795.1
GCA_003146705.1
GCA_015613765.1
GCA_002179515.1
GCA_007980445.1
GCA_002286275.1
GCA_017009575.1
GCA_004115565.1
GCA_020313275.1
GCA_016837325.1
GCA_900118505.1
GCA_018991785.1
GCA_000979895.1
GCA_016463945.1
GCA_009942655.1
GCA_000755045.1
GCA_000521845.1
GCA_003384075.1
GCA_000968865.1
GCA_001068345.1
GCA_019449375.1
GCA_001686465.1
GCA_008830705.1
GCA_009627315.1
GCA_009025185.1
GCA_004003825.1
GCA_009020315.1
GCA_003472085.1
GCA_003475265.1
GCA_009876215.1
GCA_004558155.1
GCA_008416065.1
GCA_020539005.1
GCA_013300405.1
GCA_003468725.1
GCA_001267785.1
GCA_018785205.1
GCA_011021995.1
GCA_018368835.1
GCA_015670235.1
GCA_002953595.1
GCA_019583495.1
GCA_900445445.1
GCA_003797555.1
GCA_003050245.1
GCA_016603245.1
GCA_902770885.1
GCA_002859385.1
GCA_000233755.1
GCA_016604315.1
GCA_009796375.1
GCA_002863375.1
GCA_009077975.1
GCA_900460185.1
GCA_900636655.1
GCA_016406345.1
GCA_002313715.1
GCA_002192915.1
GCA_902170525.1
GCA_018742265.1
GCA_016802445.1
GCA_012641855.1
GCA_007923205.1
GCA_000687395.1
GCA_017912135.1
GCA_018408975.1
GCA_019265265.1
GCA_905209735.1
GCA_015206885.1
GCA_004684165.1
GCA_006349345.1
GCA_015700605.1
GCA_003203435.1
GCA_902829725.1
GCA_009796185.1
GCA_002996045.1
GCA_001712915.1
GCA_000251205.1
GCA_004306415.1
GCA_900079525.1
GCA_000827935.1
GCA_009727685.1
GCA_001555555.1
GCA_000253075.1
GCA_001553795.1
GCA_004208815.1
GCA_001433415.1
GCA_000978865.1
GCA_003334845.1
GCA_002107925.1
GCA_005819885.1
GCA_003287415.1
GCA_005864165.1
GCA_012647565.1
GCA_019643255.1
GCA_002896735.1
GCA_001869405.1
GCA_002317045.1
GCA_902386365.1
GCA_014764615.1
GCA_004355745.1
GCA_000722685.1
GCA_001028285.3
GCA_001401915.1
GCA_015161895.1
GCA_001510975.1
GCA_001244655.1
GCA_009717105.1
GCA_001267475.1
GCA_001887615.1
GCA_009224065.1
GCA_001062045.1
GCA_014884705.1
GCA_900446245.1
GCA_001975125.1
GCA_905400235.1
GCA_001183845.1
GCA_000445015.1
GCA_001444515.1
GCA_013307185.1
GCA_001889975.1
GCA_002246165.1
GCA_001652645.1
GCA_001695355.1
GCA_002967275.1
GCA_002953475.1
GCA_001026965.1
GCA_902702745.1
GCA_900460515.1
GCA_016745175.1
GCA_002214425.1
GCA_001281365.1
GCA_001931085.1
GCA_014898235.1
GCA_901212695.1
GCA_902375245.1
GCA_001683275.1
GCA_900236655.1
GCA_014198495.1
GCA_900618555.1
GCA_001549755.1
GCA_000281215.1
GCA_004154385.1
GCA_001750825.1
GCA_005080705.1
GCA_002952575.1
GCA_007833935.1
GCA_001865295.1
GCA_019703735.1
GCA_002976335.1
GCA_901482665.1
GCA_000390085.1
GCA_019325105.1
GCA_020138335.1
GCA_018884185.1
GCA_001644625.1
GCA_019330045.1
GCA_017869415.1
GCA_000013825.1
GCA_001834965.2
GCA_000746505.1
GCA_001878715.1
GCA_000590195.1
GCA_013177475.1
GCA_014151465.1
GCA_000589975.1
GCA_000297195.3
GCA_003325095.1
GCA_000834925.1
GCA_000006865.1
GCA_019329765.1
GCA_013267235.1
GCA_020138515.1
GCA_900637155.1
GCA_019324955.1
GCA_002211525.1
GCA_007990075.1
GCA_900635805.1
GCA_902385845.1
GCA_001870145.1
GCA_008926165.1
GCA_002906495.1
GCA_000090965.1
GCA_900474455.1
GCA_000226035.3
GCA_006370215.1
GCA_003355295.1
GCA_900476465.1
GCA_017877285.1
GCA_001857845.1
GCA_001683295.1
GCA_901873415.1
GCA_900486405.1
GCA_015101725.1
GCA_001931405.1
GCA_000452705.3
GCA_001275545.2
GCA_001471305.2
GCA_020771755.1
GCA_001640765.1
GCA_001514375.1
GCA_014673515.1
GCA_002967245.1
GCA_019915865.1
GCA_900119785.1
GCA_003977275.1
GCA_001663795.1
GCA_005217785.1
GCA_020784895.1
GCA_011761195.1
GCA_018336255.1
GCA_905400455.1
GCA_002111045.1
GCA_000757315.2
GCA_002220465.1
GCA_001076355.1
GCA_013267335.1
GCA_000833475.1
GCA_001155645.1
GCA_018499415.1
GCA_019458445.1
GCA_003326615.1
GCA_015161635.1
GCA_001402075.1
GCA_000961155.1
GCA_902386455.1
GCA_000722695.1
GCA_004355725.1
GCA_009725185.1
GCA_002812625.1
GCA_001867555.1
GCA_002896755.1
GCA_018603815.1
GCA_002269195.1
GCA_003053085.1
GCA_002549985.1
GCA_013377605.1
GCA_015560095.1
GCA_003326605.2
GCA_016758115.1
GCA_009763645.1
GCA_001854105.1
GCA_002529145.1
GCA_000339035.1
GCA_009909265.1
GCA_009727725.1
GCA_900079605.1
GCA_017100085.1
GCA_004305715.1
GCA_000409625.1
GCA_001713015.1
GCA_002996475.1
GCA_009792925.1
GCA_902830055.1
GCA_015703805.1
GCA_003194855.1
GCA_002163735.1
GCA_905207865.1
GCA_014218765.1
GCA_017916195.1
GCA_009650295.1
GCA_004154555.1
GCA_017911325.1
GCA_014901175.1
GCA_012642165.1
GCA_016802405.1
GCA_018739705.1
GCA_902170545.1
GCA_002377105.1
GCA_907177285.1
GCA_012971765.1
GCA_900459475.1
GCA_004167365.1
GCA_900142795.1
GCA_001938125.1
GCA_016604225.1
GCA_014495805.1
GCA_902771455.1
GCA_016603265.1
GCA_000418475.1
GCA_003050355.1
GCA_015667235.1
GCA_008761615.1
GCA_902163985.1
GCA_013300725.1
GCA_019425305.1
GCA_011019105.1
GCA_003435475.1
GCA_014839485.1
GCA_017152365.1
GCA_013304525.1
GCA_003469585.1
GCA_001404875.1
GCA_008416255.1
GCA_014865525.1
GCA_015558785.1
GCA_015547975.1
GCA_005844905.1
GCA_009020355.1
GCA_003692735.1
GCA_004167795.1
GCA_009625915.1
GCA_002750775.1
GCA_001063065.1
GCA_001588615.1
GCA_020735885.1
GCA_014228465.1
GCA_002201135.1
GCA_009944335.1
GCA_001182085.1
GCA_002426725.1
GCA_000979335.1
GCA_014060975.1
GCA_016838485.1
GCA_020555425.1
GCA_004115705.1
GCA_900119045.1
GCA_009741835.1
GCA_007980145.1
GCA_000833415.1
GCA_001022215.1
GCA_015613065.1
GCA_017301935.1
GCA_002563755.1
GCA_902833475.1
GCA_000145135.1
GCA_903969765.1
GCA_004307315.1
GCA_019611615.1
GCA_006659195.1
GCA_013357525.1
GCA_001598695.1
GCA_003992295.1
GCA_900461045.1
GCA_015643605.1
GCA_015478545.1
GCA_002272645.1
GCA_009863685.1
GCA_002977435.1
GCA_014169315.1
GCA_005844385.1
GCA_009744125.1
GCA_009378635.1
GCA_016621925.1
GCA_015275035.1
GCA_015275925.1
GCA_002318615.1
GCA_009677265.1
GCA_001559985.1
GCA_003813065.1
GCA_001546215.1
GCA_001747225.1
GCA_003943715.1
GCA_017190795.1
GCA_903986855.1
GCA_900250045.1
GCA_000955925.1
GCA_000635955.1
GCA_004004695.1
GCA_900000065.1
GCA_003674795.1
GCA_019090095.1
GCA_018371055.1
GCA_003049085.1
GCA_002276095.1
GCA_000733525.1
GCA_016803575.1
GCA_011010845.1
GCA_004104435.1
GCA_002834675.1
GCA_000830355.1
GCA_910574655.1
GCA_900290175.1
GCA_902500545.1
GCA_016587635.1
GCA_020443865.1
GCA_003436035.1
GCA_018282155.1
GCA_002582035.1
GCA_001880435.1
GCA_900110935.1
GCA_009827645.1
GCA_016642095.1
GCA_019278055.1
GCA_007595615.1
GCA_905369905.1
GCA_008084115.1
GCA_900490765.1
GCA_018792265.1
GCA_905205215.1
GCA_902373795.1
GCA_000175035.1
GCA_015550585.1
GCA_009677955.1
GCA_003369895.1
GCA_000517805.1
GCA_003426175.1
GCA_020526625.1
GCA_014265025.1
GCA_002813615.1
GCA_009494665.1
GCA_015548695.1
GCA_900197805.1
GCA_020563165.1
GCA_002416185.1
GCA_015548525.1
GCA_001059955.1
GCA_001052925.1
GCA_000471805.1
GCA_002094295.1
GCA_000204745.2
GCA_018606845.1
GCA_900622585.1
GCA_902788895.1
GCA_903832305.1
GCA_017837695.1
GCA_904067315.1
GCA_001885595.1
GCA_014870065.1
GCA_020257045.1
GCA_019689055.1
GCA_003415975.1
GCA_008980735.1
GCA_000302335.1
GCA_001400605.1
GCA_020742465.1
GCA_008370255.1
GCA_016761635.1
GCA_009874145.1
GCA_001525595.2
GCA_015556985.1
GCA_019091765.1
GCA_010820845.1
GCA_008462025.1
GCA_018373995.1
GCA_905215695.1
GCA_002150345.1
GCA_003698945.1
GCA_001008825.1
GCA_018831565.1
GCA_009663555.1
GCA_014227425.1
GCA_000649085.1
GCA_001698835.1
GCA_902374285.1
GCA_002959585.1
GCA_000831465.1
GCA_009899925.1
GCA_015551685.1
GCA_002439505.1
GCA_013344875.1
GCA_003959595.1
GCA_000332395.2
GCA_002221545.1
GCA_013741395.1
GCA_014848575.1
GCA_003340065.1
GCA_002761995.1
GCA_015557775.1
GCA_015680825.1
GCA_017313375.1
GCA_001055885.1
GCA_905113075.1
GCA_003041715.1
GCA_016809655.1
GCA_003391195.1
GCA_000469885.1
GCA_001022015.1
GCA_007991595.1
GCA_011714665.1
GCA_015261165.1
GCA_014694565.1
GCA_001270765.1
GCA_003993095.1
GCA_000686505.1
GCA_011604725.1
GCA_000185885.1
GCA_001298285.2
GCA_015354825.1
GCA_003611985.1
GCA_902831645.1
GCA_905371345.1
GCA_008565375.1
GCA_900134905.1
GCA_003492365.1
GCA_001544855.1
GCA_014353795.1
GCA_000343875.1
GCA_014001025.1
GCA_020419905.1
GCA_003702665.1
GCA_017368535.1
GCA_013321655.1
GCA_018802405.1
GCA_900601885.1
GCA_000228165.2
GCA_000422025.1
GCA_915066765.1
GCA_003241645.1
GCA_018476385.1
GCA_001942575.1
GCA_001748045.1
GCA_000302635.2
GCA_013304505.1
GCA_020539835.1
GCA_015255925.1
GCA_001995135.1
GCA_009004235.1
GCA_005048625.1
GCA_019733715.1
GCA_003289585.1
GCA_007990835.1
GCA_000761035.1
GCA_006540145.1
GCA_902167605.1
GCA_009906575.1
GCA_001746795.1
GCA_007846245.1
GCA_000306355.2
GCA_014199845.1
GCA_002995725.1
GCA_903919145.1
GCA_000633915.1
GCA_015551765.1
GCA_015478155.1
GCA_002978335.1
GCA_900380065.1
GCA_002269625.1
GCA_017850255.1
GCA_002874845.1
GCA_901212565.1
GCA_001021815.1
GCA_902602195.1
GCA_003850365.1
GCA_001516865.1
GCA_006334895.1
GCA_017585105.1
GCA_002978855.1
GCA_003035125.1
GCA_002870785.1
GCA_001372695.1
GCA_009627415.1
GCA_003531095.1
GCA_903903825.1
GCA_900411365.1
GCA_003610615.1
GCA_018408275.1
GCA_012843205.1
GCA_013033125.1
GCA_000582315.2
GCA_019689615.1
GCA_902826915.1
GCA_007692715.1
GCA_009906915.1
GCA_004101245.1
GCA_003480665.1
GCA_014279815.1
GCA_017068295.1
GCA_000016325.1
GCA_004212255.1
GCA_017891965.1
GCA_000477935.1
GCA_019038455.1
GCA_019443425.1
GCA_018555335.1
GCA_015523185.1
GCA_014596695.2
GCA_000515415.1
GCA_008011825.1
GCA_000411475.1
GCA_017984665.1
GCA_020525005.1
GCA_000746215.1
GCA_018260275.1
GCA_009933135.1
GCA_000731025.2
GCA_016100885.1
GCA_017407115.1
GCA_013166535.1
GCA_014194985.1
GCA_014804005.1
GCA_020404945.1
GCA_003918735.1
GCA_020738945.1
GCA_013797615.1
GCA_001447385.1
GCA_006151805.1
GCA_017916425.1
GCA_913050045.1
GCA_004213435.1
GCA_018653985.1
GCA_018069545.1
GCA_013110225.1
GCA_008370345.1
GCA_014851475.1
GCA_013042685.1
GCA_015864635.1
GCA_003499925.1
GCA_017744445.1
GCA_014892605.1
GCA_017794945.1
GCA_008680315.1
GCA_000523515.1
GCA_905612465.1
GCA_002979705.1
GCA_018057445.1
GCA_019969775.1
GCA_003462665.1
GCA_001310835.1
GCA_007786455.1
GCA_000632205.1
GCA_014076835.1
GCA_000381385.1
GCA_902636615.1
GCA_018379515.1
GCA_019633765.1
GCA_905211765.1
GCA_020806865.1
GCA_020249095.1
GCA_001279555.1
GCA_020250485.1
GCA_014803725.1
GCA_002349505.1
GCA_019649475.1
GCA_001838165.1
GCA_003463685.1
GCA_900542705.1
GCA_916048245.1
GCA_900544885.1
GCA_002320215.1
GCA_902799205.1
GCA_002139815.1
GCA_900547965.1
GCA_017811745.1
GCA_904390925.1
GCA_003474105.1
GCA_902652675.1
GCA_017624085.1
GCA_003465485.1
GCA_001566805.1
GCA_018619335.1
GCA_001942185.1
GCA_002497365.1
GCA_002503455.1
GCA_905197365.1
GCA_001808025.1
GCA_017305365.1
GCA_902781695.1
GCA_001810515.1
GCA_018379525.1
GCA_003724325.1
GCA_005239385.1
GCA_000744395.1
GCA_002413125.1
GCA_020051205.1
GCA_003019635.1
GCA_014836395.1
GCA_002793595.1
GCA_017941685.1
GCA_900557425.1
GCA_008421515.1
GCA_019355815.1
GCA_009996735.1
GCA_002205795.1
GCA_011391495.1
GCA_020244685.1
GCA_002359375.1
GCA_015500055.1
GCA_002354205.1
GCA_002875245.1
GCA_900112425.1
GCA_004346495.1
GCA_002088405.1
GCA_001455845.1
GCA_006715145.1
GCA_020248645.1
GCA_002281815.1
GCA_903864335.1
GCA_020446345.1
GCA_002716205.1
GCA_017997915.1
GCA_003539495.1
GCA_017848535.1
GCA_005435185.1
GCA_001887375.1
GCA_014219325.1
GCA_020249605.1
GCA_003951725.1
GCA_014220065.1
GCA_017580635.1
GCA_003482385.1
GCA_009874415.1
GCA_016106995.1
GCA_002700145.1
GCA_903883055.1
GCA_008014745.1
GCA_010580995.1
GCA_015355185.1
GCA_003731905.1
GCA_001808035.1
GCA_009902895.1
GCA_014138095.1
GCA_016503685.1
GCA_000368725.1
GCA_002938865.1
GCA_905210225.1
GCA_902386325.1
GCA_012510755.1
GCA_001681515.1
GCA_902706415.1
GCA_001806135.1
GCA_013204965.1
GCA_001279345.1
GCA_004155375.1
GCA_000423925.1
GCA_013304405.1
GCA_017309095.1
GCA_014218255.1
GCA_015207105.1
GCA_001695855.1
GCA_001427785.1
GCA_001468385.1
GCA_019509715.1
GCA_002933015.1
GCA_002741825.1
GCA_002743075.1
GCA_016293105.1
GCA_018598335.1
GCA_910577135.1
GCA_014268125.1
GCA_016595365.1
GCA_008672345.1
GCA_905202035.1
GCA_002499165.1
GCA_003612565.1
GCA_905204555.1
GCA_009775565.1
GCA_017474285.1
GCA_014230945.1
GCA_910586485.1
GCA_019704595.1
GCA_018130585.1
GCA_017524645.1
GCA_002570345.1
GCA_001996115.1
GCA_017582505.1
GCA_005861955.1
GCA_009913375.1
GCA_019718955.1
GCA_016790805.1
GCA_001690255.1
GCA_002455205.1
GCA_016814205.1
GCA_900149455.1
GCA_001899075.1
GCA_002831785.1
GCA_002007105.1
GCA_020092425.1
GCA_015321285.1
GCA_012029305.1
GCA_002929505.1
GCA_004564565.1
GCA_017640585.1
GCA_902164635.1
GCA_002367055.1
GCA_001298995.1
GCA_014228135.1
GCA_001043825.1
GCA_004331545.1
GCA_002020955.1
GCA_016812795.1
GCA_900558585.1
GCA_013042425.1
GCA_001297205.1
GCA_016006185.1
GCA_016510335.1
GCA_001650795.1
GCA_900127115.1
GCA_902385765.1
GCA_002876405.1
GCA_016939215.1
GCA_002256575.1
GCA_002930885.1
GCA_020401895.1
GCA_903833165.1
GCA_903869275.1
GCA_015845295.1
GCA_012960925.1
GCA_002785945.1
GCA_001473055.1
GCA_001707675.1
GCA_002411165.1
GCA_002427155.1
GCA_001533385.1
GCA_001533335.1
GCA_003489985.1
GCA_910586765.1
GCA_002204945.1
GCA_000492435.1
GCA_016771545.1
GCA_018687895.1
GCA_002786815.1
GCA_018671485.1
GCA_910578045.1
GCA_017453945.1
GCA_002362575.1
GCA_009795795.1
GCA_905235925.1
GCA_002557345.1
GCA_001725505.1
GCA_020724415.1
GCA_003168875.1
GCA_018913005.1
GCA_902789775.1
GCA_010032475.1
GCA_002369375.1
GCA_014200995.1
GCA_017959135.1
GCA_002892395.1
GCA_019779815.1
GCA_014251295.1
GCA_904374765.1
GCA_012840355.1
GCA_002806725.1
GCA_017745895.1
GCA_018002055.1
GCA_900322055.1
GCA_903822915.1
GCA_001022595.1
GCA_903919495.1
GCA_900554075.1
GCA_013035315.1
GCA_002843195.2
GCA_018003875.1
GCA_017459725.1
GCA_004321905.1
GCA_002717165.1
GCA_018696515.1
GCA_002343025.1
GCA_900471195.1
GCA_019192455.1
GCA_002718935.1
GCA_002720895.1
GCA_004323695.1
GCA_013911335.1
GCA_016779985.1
GCA_018661105.1
GCA_018223035.1
GCA_009840545.1
GCA_009772935.1
GCA_016709025.1
GCA_016860705.1
GCA_005797885.1
GCA_016708225.1
GCA_011322135.1
GCA_016702305.1
GCA_003559115.1
GCA_018701025.1
GCA_009391625.1
GCA_003154375.1
GCA_016788905.1
GCA_017855795.1
GCA_019232715.1
GCA_012522635.1
GCA_018242215.1
GCA_002707585.1
GCA_002715065.1
GCA_018063385.1
GCA_002709755.1
GCA_009705525.1
GCA_018608805.1
GCA_015655335.1
GCA_012959805.1
GCA_016180845.1
GCA_016779325.1
GCA_003153375.1
GCA_002722475.1
GCA_003963085.1
GCA_014382065.1
GCA_013373575.1
GCA_013138955.1
GCA_018896985.1
GCA_016185705.1
GCA_016203935.1
GCA_003229535.1
GCA_016191495.1
GCA_002687975.1
GCA_020057405.1
GCA_003169895.1
GCA_020428985.1
GCA_002691605.1
GCA_009845545.1
GCA_002713685.1
GCA_002704825.1
GCA_003136535.1
GCA_015231205.1
GCA_003539275.1
GCA_016716715.1
GCA_013331795.1
GCA_011330745.1
GCA_015521515.1
GCA_012519115.1
GCA_007127445.1
GCA_018696355.1
GCA_018673095.1
GCA_003505895.1
GCA_020441945.1
GCA_009837665.1
GCA_009886735.1
GCA_019745365.1
GCA_003820375.1
GCA_003599805.1
GCA_004144095.1
GCA_017406905.1
GCA_012729695.1
GCA_004525885.1
GCA_003561475.1
GCA_007130315.1
GCA_003170915.1
GCA_009694865.1
GCA_014534095.1
GCA_011330645.1
GCA_018396775.1
GCA_016839985.1
GCA_015522925.1
GCA_017960445.1
GCA_017882555.1
GCA_002753455.1
GCA_019695215.1
GCA_020057225.1
GCA_017992415.1
GCA_016934125.1
GCA_019638475.1
GCA_013177805.1
GCA_009918315.1
GCA_003543115.1
GCA_009929315.1
GCA_003249165.1
GCA_003599015.1
GCA_006218025.1
GCA_011773565.1
GCA_011329105.1
GCA_016708715.1
GCA_019913035.1
GCA_903887965.1
GCA_903970115.1
GCA_903843845.1
GCA_910585005.1
GCA_900313155.1
GCA_902798495.1
GCA_900317325.1
GCA_903849985.1
GCA_905207745.1
GCA_900315885.1
GCA_903813745.1
GCA_902780515.1
GCA_902797455.1
GCA_903855545.1
GCA_903848605.1
GCA_003719305.1
GCA_020028055.1
GCA_019912965.1
GCA_019187525.1
GCA_016716425.1
GCA_003135555.1
GCA_013044295.1
GCA_003250055.1
GCA_003168015.1
GCA_004321855.1
GCA_019694145.1
GCA_017554825.1
GCA_017353875.1
GCA_016938335.1
GCA_016869025.1
GCA_003539435.1
GCA_003142635.1
GCA_009691915.1
GCA_003599415.1
GCA_004321885.1
GCA_015257145.1
GCA_900756955.1
GCA_900772385.1
GCA_903946775.1
GCA_017577385.1
GCA_905208555.1
GCA_016204475.1
GCA_015492295.1
GCA_003484025.1
GCA_005804765.1
GCA_005776895.1
GCA_016219355.1
GCA_020073615.1
GCA_017991565.1
GCA_016209635.1
GCA_003231645.1
GCA_009842285.1
GCA_007279895.1
GCA_016707545.1
GCA_009885285.1
GCA_020050375.1
GCA_903825905.1
GCA_006226685.1
GCA_012961185.1
GCA_014729815.1
GCA_003641415.1
GCA_017934595.1
GCA_020629375.1
GCA_017445705.1
GCA_012729265.1
GCA_003450125.1
GCA_900763375.1
GCA_018240245.1
GCA_017470425.1
GCA_017626915.1
GCA_009619295.1
GCA_017429585.1
GCA_016784705.1
GCA_020137595.1
GCA_003602605.1
GCA_016839345.1
GCA_003562355.1
GCA_902578225.1
GCA_010994475.1
GCA_007127425.1
GCA_019456305.1
GCA_003454895.1
GCA_003529325.1
GCA_017441475.1
GCA_011041075.1
GCA_004793885.1
GCA_017551505.1
GCA_016177965.1
GCA_003527175.1
GCA_018433665.1
GCA_017884615.1
GCA_019423865.1
GCA_012515085.1
GCA_017646015.1
GCA_003560435.1
GCA_003559585.1
GCA_003553585.1
GCA_007126665.1
GCA_003568135.1
GCA_007122465.1
GCA_012511375.1
GCA_019416305.1
GCA_019192515.1
GCA_011774785.1
GCA_003661865.1
GCA_020027515.1
GCA_013425405.1
GCA_018238725.1
GCA_013153155.1
GCA_017410085.1
GCA_017438105.1
GCA_016405355.1
GCA_004293945.1
GCA_900540115.1
GCA_900550795.1
GCA_902776695.1
GCA_900549735.1
GCA_905181855.1
GCA_900546715.1
GCA_903824435.1
GCA_902580225.1
GCA_903862985.1
GCA_903869595.1
GCA_007695195.1
GCA_007845555.1
GCA_012518745.1
GCA_017540165.1
GCA_018401515.1
GCA_017853075.1
GCA_007571095.1
GCA_910586535.1
GCA_910584515.1
GCA_910586905.1
GCA_020657705.1
GCA_905194685.1
GCA_017466865.1
GCA_903907025.1
GCA_012719815.1
GCA_900755845.1
GCA_017434105.1
GCA_903863495.1
GCA_905236665.1
GCA_903864665.1
GCA_903888265.1
GCA_020406735.1
GCA_002930535.1
GCA_902632595.1
GCA_913019925.1
GCA_902605735.1
GCA_902512175.1
GCA_902530825.1
GCA_903894655.1
GCA_902541755.1
GCA_902580675.1
GCA_020406915.1
GCA_009785615.1
GCA_903858195.1
GCA_015520275.1
GCA_015655015.1
GCA_011042515.1
GCA_902763985.1
GCA_902825855.1
GCA_011052535.1
GCA_015662825.1
GCA_016199195.1
GCA_020433445.1
GCA_013813465.1
GCA_903851305.1
GCA_902825815.1
GCA_903832625.1
GCA_014534265.1
GCA_903887685.1
GCA_017854945.1
GCA_903864965.1
GCA_016604785.1
GCA_903958365.1
GCA_903918905.1
GCA_903856465.1
GCA_903838695.1
GCA_903853145.1
GCA_903824045.1
GCA_903913785.1
GCA_903876945.1
GCA_903880955.1
GCA_903865095.1
GCA_903880595.1
GCA_913042215.1
GCA_903823585.1
GCA_903820395.1
GCA_903892115.1
GCA_903854805.1
GCA_903852685.1
GCA_913020755.1
GCA_903868615.1
GCA_903864795.1
GCA_913020735.1
GCA_903945645.1
GCA_903832215.1
GCA_905478085.1
GCA_019684995.1
GCA_011355095.1
GCA_910586865.1
GCA_017962085.1
GCA_018671395.1
GCA_016286075.1
GCA_014129345.1
GCA_913009725.1
GCA_018901735.1
GCA_001622205.1
GCA_017506065.1
GCA_017466305.1
GCA_001622305.1
GCA_020063445.1
GCA_905480425.1
GCA_006680085.1
GCA_017444295.1
GCA_017617875.1
GCA_017551675.1
GCA_910576925.1
GCA_003598945.1
GCA_905479405.1
GCA_903844955.1
GCA_903820405.1
GCA_903893525.1
GCA_903859015.1
GCA_903874855.1
GCA_903846285.1
GCA_903905595.1
GCA_903910795.1
GCA_903902345.1
GCA_903826495.1
GCA_903836245.1
GCA_913052105.1
GCA_903839745.1
GCA_903838885.1
GCA_903821345.1
GCA_903902955.1
GCA_903862235.1
GCA_903875635.1
GCA_903939135.1
GCA_903859415.1
GCA_903935505.1
GCA_903847525.1
GCA_903957755.1
GCA_011714595.1
GCA_903928425.1
GCA_016782745.1
GCA_903860715.1
GCA_903857785.1
GCA_903873365.1
GCA_903959375.1
GCA_016781825.1
GCA_020433645.1
GCA_015662755.1
GCA_011052565.1
GCA_903928145.1
GCA_902791075.1
GCA_011039675.1
GCA_013298065.1
GCA_015520205.1
GCA_016926495.1
GCA_009785555.1
GCA_016767495.1
GCA_902826425.1
GCA_902558055.1
GCA_902531085.1
GCA_902521455.1
GCA_902583085.1
GCA_902578715.1
GCA_902588135.1
GCA_000808385.1
GCA_902554715.1
GCA_013449605.1
GCA_913052365.1
GCA_902766605.1
GCA_903843865.1
GCA_903867555.1
GCA_017433545.1
GCA_017531945.1
GCA_903859505.1
GCA_903889385.1
GCA_910588015.1
GCA_902790825.1
GCA_910579035.1
GCA_904376925.1
GCA_902609105.1
GCA_017852225.1
GCA_017395275.1
GCA_012799285.1
GCA_007845455.1
GCA_013694695.1
GCA_903888755.1
GCA_913041825.1
GCA_902805635.1
GCA_900549315.1
GCA_913049905.1
GCA_902772385.1
GCA_902776005.1
GCA_900555715.1
GCA_913064935.1
GCA_902544085.1
GCA_012517435.1
GCA_902362735.1
GCA_017387885.1
GCA_017555305.1
GCA_020049095.1
GCA_019057775.1
GCA_011380495.1
GCA_003661135.1
GCA_011039795.1
GCA_013359385.1
GCA_017856955.1
GCA_902836385.1
GCA_003560355.1
GCA_003556145.1
GCA_003556925.1
GCA_003560915.1
GCA_016933455.1
GCA_003559235.1
GCA_007693825.1
GCA_017628235.1
GCA_012719555.1
GCA_020445085.1
GCA_017885535.1
GCA_900753095.1
GCA_003484805.1
GCA_007121385.1
GCA_900767565.1
GCA_905203855.1
GCA_015059095.1
GCA_011373065.1
GCA_015263005.1
GCA_003444455.1
GCA_017449415.1
GCA_016124425.1
GCA_007118215.1
GCA_010994565.1
GCA_003563655.1
GCA_003662765.1
GCA_902635945.1
GCA_012959275.1
GCA_020136265.1
GCA_007128345.1
GCA_003530105.1
GCA_013152765.1
GCA_018817705.1
GCA_900760755.1
GCA_003486765.1
GCA_017504505.1
GCA_012841945.1
GCA_017539775.1
GCA_003243955.1
GCA_015657165.1
GCA_014728245.1
GCA_014730285.1
GCA_014763545.1
GCA_003453595.1
GCA_009992405.1
GCA_011771185.1
GCA_016711125.1
GCA_020027255.1
GCA_011046835.1
GCA_009839965.1
GCA_003221455.1
GCA_003173865.1
GCA_020073015.1
GCA_003228815.1
GCA_005792155.1
GCA_005779185.1
GCA_003457295.1
GCA_011370835.1
GCA_903872785.1
GCA_018365505.1
GCA_008681165.1
GCA_903892625.1
GCA_017467305.1
GCA_015257045.1
GCA_902834655.1
GCA_003531415.1
GCA_003141435.1
GCA_003171365.1
GCA_013359125.1
GCA_003501905.1
GCA_016938395.1
GCA_019690105.1
GCA_013336365.1
GCA_003167135.1
GCA_003171125.1
GCA_003152695.1
GCA_011367645.1
GCA_003153255.1
GCA_014304855.1
GCA_016720425.1
GCA_016788835.1
GCA_016926875.1
GCA_020027845.1
GCA_019148985.1
GCA_903862215.1
GCA_903876245.1
GCA_903822135.1
GCA_902787125.1
GCA_913060695.1
GCA_902757235.1
GCA_905200455.1
GCA_903892375.1
GCA_902757775.1
GCA_913045355.1
GCA_910580065.1
GCA_900321165.1
GCA_018971505.1
GCA_903826325.1
GCA_902802115.1
GCA_902162765.1
GCA_016000185.1
GCA_016783005.1
GCA_019187645.1
GCA_011773925.1
GCA_003509305.1
GCA_020248385.1
GCA_900764715.1
GCA_003510565.1
GCA_008081535.1
GCA_015233335.1
GCA_007118765.1
GCA_020631575.1
GCA_012961955.1
GCA_018679505.1
GCA_002753685.1
GCA_014534185.1
GCA_016721575.1
GCA_020696395.1
GCA_018238095.1
GCA_003498145.1
GCA_018396635.1
GCA_013154255.1
GCA_014379455.1
GCA_016234265.1
GCA_017857505.1
GCA_007132035.1
GCA_007281215.1
GCA_013205305.1
GCA_003567435.1
GCA_017464135.1
GCA_004144085.1
GCA_003162695.1
GCA_016777715.1
GCA_017881465.1
GCA_009843685.1
GCA_020638435.1
GCA_020441835.1
GCA_012034695.1
GCA_018656965.1
GCA_003559255.1
GCA_013044245.1
GCA_018817405.1
GCA_011052135.1
GCA_018691995.1
GCA_016709645.1
GCA_009783975.1
GCA_015660855.1
GCA_004213685.1
GCA_016706765.1
GCA_003169205.1
GCA_002737235.1
GCA_002715205.1
GCA_014730235.1
GCA_017992725.1
GCA_018651605.1
GCA_018304175.1
GCA_011047095.1
GCA_012798235.1
GCA_011043945.1
GCA_018650945.1
GCA_015231815.1
GCA_018435175.1
GCA_018693125.1
GCA_003497765.1
GCA_016462305.1
GCA_003331335.1
GCA_020630875.1
GCA_004556055.1
GCA_020443105.1
GCA_020633615.1
GCA_011771445.1
GCA_017857655.1
GCA_009698005.1
GCA_002721355.1
GCA_016793535.1
GCA_017854075.1
GCA_002711515.1
GCA_014382495.1
GCA_003174035.1
GCA_017880825.1
GCA_016220175.1
GCA_016182905.1
GCA_016704655.1
GCA_008373095.1
GCA_020444145.1
GCA_018657125.1
GCA_002728335.1
GCA_002401125.1
GCA_011057285.1
GCA_016710015.1
GCA_018242605.1
GCA_016715075.1
GCA_018700835.1
GCA_018266755.1
GCA_016711975.1
GCA_014323795.1
GCA_018656905.1
GCA_018662035.1
GCA_017305755.1
GCA_002400575.1
GCA_017853775.1
GCA_002724915.1
GCA_005798225.1
GCA_018823565.1
GCA_903941315.1
GCA_018657705.1
GCA_002720055.1
GCA_018239895.1
GCA_015256695.1
GCA_002329105.1
GCA_016892575.1
GCA_013031355.1
GCA_902575725.1
GCA_905198835.1
GCA_015278695.1
GCA_903904105.1
GCA_902760235.1
GCA_018003355.1
GCA_017745955.1
GCA_902706365.1
GCA_015069425.1
GCA_904419995.1
GCA_014251715.1
GCA_012276455.1
GCA_902363135.1
GCA_003456415.1
GCA_003002025.1
GCA_002371935.1
GCA_003444475.1
GCA_902782415.1
GCA_018913145.1
GCA_019635335.1
GCA_002403945.1
GCA_002323175.1
GCA_002557595.1
GCA_002351885.1
GCA_002142015.1
GCA_902460925.1
GCA_002349525.1
GCA_910577555.1
GCA_018674225.1
GCA_002573245.1
GCA_018688095.1
GCA_016771475.1
GCA_001056175.1
GCA_015704795.1
GCA_003454815.1
GCA_904420015.1
GCA_001534225.1
GCA_001529965.1
GCA_002398155.1
GCA_002399845.1
GCA_008982895.1
GCA_001525155.1
GCA_019448735.1
GCA_005116955.1
GCA_012027855.1
GCA_903939875.1
GCA_903848375.1
GCA_016793225.1
GCA_002930935.1
GCA_012516895.1
GCA_008661945.1
GCA_002876225.1
GCA_903884355.1
GCA_900126735.1
GCA_016066695.1
GCA_016007555.1
GCA_014839405.1
GCA_020435505.1
GCA_900558545.1
GCA_016812895.1
GCA_002020995.1
GCA_016502105.1
GCA_002555815.1
GCA_014224405.1
GCA_016428805.1
GCA_902166425.1
GCA_002388855.1
GCA_004564615.1
GCA_004402235.1
GCA_003040955.1
GCA_000717375.1
GCA_020092665.1
GCA_018760735.1
GCA_001295925.1
GCA_016713105.1
GCA_900149515.1
GCA_016813995.1
GCA_002331675.1
GCA_001690605.1
GCA_016790745.1
GCA_019719025.1
GCA_002688525.1
GCA_007666955.1
GCA_006246155.1
GCA_002552685.1
GCA_017384685.1
GCA_018130485.1
GCA_019704615.1
GCA_910578185.1
GCA_014230555.1
GCA_000434135.1
GCA_017937095.1
GCA_014847855.1
GCA_900544335.1
GCA_002509575.1
GCA_019415165.1
GCA_016595355.1
GCA_014268045.1
GCA_000349565.1
GCA_017502485.1
GCA_900547195.1
GCA_009651005.1
GCA_002741805.1
GCA_002932995.1
GCA_002331725.1
GCA_001468425.1
GCA_001695865.1
GCA_000855665.1
GCA_015207375.1
GCA_014706615.1
GCA_016861675.1
GCA_017993535.1
GCA_013304855.1
GCA_900109475.1
GCA_004155795.1
GCA_000721085.1
GCA_003224335.1
GCA_012986365.1
GCA_900631595.1
GCA_001681535.1
GCA_017990305.1
GCA_902163305.1
GCA_905196965.1
GCA_012370915.1
GCA_000368705.1
GCA_016504785.1
GCA_009496575.1
GCA_009902935.1
GCA_009915565.1
GCA_003751575.1
GCA_015355275.1
GCA_010581305.1
GCA_020176695.1
GCA_903826075.1
GCA_002454895.1
GCA_016106895.1
GCA_009874395.1
GCA_002161645.1
GCA_017580685.1
GCA_014220565.1
GCA_003950365.1
GCA_020249625.1
GCA_014219335.1
GCA_910584995.1
GCA_017939565.1
GCA_018882835.1
GCA_018055955.1
GCA_002252965.1
GCA_002388935.1
GCA_915070155.1
GCA_014378495.1
GCA_020248685.1
GCA_006715565.1
GCA_002088585.1
GCA_009600865.1
GCA_004345525.1
GCA_900109235.1
GCA_002876975.1
GCA_002695035.1
GCA_019264445.1
GCA_002415945.1
GCA_020244905.1
GCA_016735585.2
GCA_020686765.1
GCA_003590645.1
GCA_019355735.1
GCA_008422075.1
GCA_002481455.1
GCA_017626775.1
GCA_002771855.1
GCA_009835065.1
GCA_003591655.1
GCA_017306805.1
GCA_016765105.1
GCA_002332255.1
GCA_005239395.1
GCA_003724285.1
GCA_004552355.1
GCA_001814645.1
GCA_020295405.1
GCA_905373695.1
GCA_017305315.1
GCA_019423005.1
GCA_002498225.1
GCA_017883465.1
GCA_001725415.1
GCA_014349115.1
GCA_002341515.1
GCA_003475605.1
GCA_003487145.1
GCA_016102335.1
GCA_003463825.1
GCA_008674145.1
GCA_003813885.1
GCA_902460935.1
GCA_004379055.1
GCA_017886525.1
GCA_905207485.1
GCA_015262805.1
GCA_900315375.1
GCA_910584265.1
GCA_018382035.1
GCA_001807465.1
GCA_019413425.1
GCA_016218665.1
GCA_020250545.1
GCA_018070045.1
GCA_020806885.1
GCA_900539545.1
GCA_003281605.1
GCA_905193685.1
GCA_018376575.1
GCA_902636635.1
GCA_000377325.1
GCA_011038695.1
GCA_014077195.1
GCA_018617115.1
GCA_020169515.1
GCA_003473695.1
GCA_001422025.1
GCA_002422455.1
GCA_013386595.1
GCA_905618895.1
GCA_014200825.1
GCA_008680595.1
GCA_003577525.1
GCA_014200695.1
GCA_017745235.1
GCA_015864825.1
GCA_003151775.1
GCA_001422735.1
GCA_003450275.1
GCA_016597815.1
GCA_013109895.1
GCA_018066915.1
GCA_018653585.1
GCA_000714765.1
GCA_905479895.1
GCA_001425175.1
GCA_001424445.1
GCA_004335005.1
GCA_013747275.1
GCA_020737905.1
GCA_002687445.1
GCA_020404125.1
GCA_009777335.1
GCA_014195075.1
GCA_902764555.1
GCA_900107705.1
GCA_016860605.1
GCA_002141285.1
GCA_014852315.1
GCA_020525215.1
GCA_003402475.1
GCA_013823635.1
GCA_916700545.1
GCA_003028435.1
GCA_018129665.1
GCA_002836315.1
GCA_001508175.1
GCA_006408825.1
GCA_019038435.1
GCA_001454985.1
GCA_017892305.1
GCA_016342275.1
GCA_002965045.1
GCA_019880405.1
GCA_014697455.1
GCA_016598535.1
GCA_014280215.1
GCA_003461085.1
GCA_001424005.1
GCA_004103875.1
GCA_007694115.1
GCA_019745535.1
GCA_003634615.1
GCA_000582135.1
GCA_013364155.1
GCA_003201555.1
GCA_015183075.1
GCA_004011755.1
GCA_018101275.1
GCA_019311265.1
GCA_903911335.1
GCA_003483705.1
GCA_009627375.1
GCA_001372395.1
GCA_002870845.1
GCA_003035525.1
GCA_002978675.1
GCA_900445215.1
GCA_017584525.1
GCA_008991265.1
GCA_003850385.1
GCA_902513375.1
GCA_001021755.1
GCA_001057755.1
GCA_017849965.1
GCA_007858835.1
GCA_000250595.1
GCA_900380245.1
GCA_015353245.1
GCA_004766085.1
GCA_000262005.1
GCA_903847405.1
GCA_009865615.1
GCA_003364095.1
GCA_007846285.1
GCA_001932855.1
GCA_009890875.1
GCA_018499565.1
GCA_900005095.1
GCA_000760675.1
GCA_002530675.1
GCA_003289555.1
GCA_001455455.1
GCA_009012175.1
GCA_001663325.1
GCA_015255965.1
GCA_901472455.1
GCA_001405195.1
GCA_013304555.1
GCA_001853605.1
GCA_019148995.1
GCA_018476345.1
GCA_008017905.1
GCA_000227845.2
GCA_900583055.1
GCA_018802425.1
GCA_017368765.1
GCA_007002745.1
GCA_018993625.1
GCA_020419005.1
GCA_014000815.1
GCA_007679955.1
GCA_003490595.1
GCA_900133045.1
GCA_008565415.1
GCA_916048135.1
GCA_902831695.1
GCA_001921885.1
GCA_020523945.1
GCA_000498915.1
GCA_000189495.1
GCA_000297375.1
GCA_000334515.1
GCA_003993575.1
GCA_016729965.1
GCA_005890255.1
GCA_916438405.1
GCA_001874505.1
GCA_000470335.1
GCA_003391235.1
GCA_014779565.1
GCA_003043535.1
GCA_003286755.1
GCA_003252725.1
GCA_001526525.1
GCA_017166025.1
GCA_015556095.1
GCA_001597395.1
GCA_018368995.1
GCA_003340445.1
GCA_009857035.1
GCA_015152355.1
GCA_000332435.2
GCA_003959125.1
GCA_013346395.1
GCA_905200255.1
GCA_009677565.1
GCA_009899945.1
GCA_001272615.1
GCA_017920315.1
GCA_015669245.1
GCA_004209335.1
GCA_000185485.1
GCA_014227515.1
GCA_001263145.1
GCA_001009205.1
GCA_001294215.1
GCA_001937895.1
GCA_003464005.1
GCA_902779045.1
GCA_006974065.1
GCA_000534055.1
GCA_900163535.1
GCA_014305185.1
GCA_008921745.1
GCA_009876385.1
GCA_016761655.1
GCA_015864765.1
GCA_003413115.1
GCA_000301735.1
GCA_009012375.1
GCA_003519025.1
GCA_003416035.1
GCA_020257265.1
GCA_001518465.1
GCA_008668645.1
GCA_001639355.1
GCA_903837195.1
GCA_001957055.1
GCA_900495435.1
GCA_002373775.1
GCA_019400055.1
GCA_000264395.1
GCA_000812205.2
GCA_002078545.1
GCA_001058455.1
GCA_007666005.1
GCA_002439355.1
GCA_013304595.1
GCA_019650135.1
GCA_015551145.1
GCA_007667995.1
GCA_009495365.1
GCA_019175405.1
GCA_014266895.1
GCA_913248025.1
GCA_004120665.1
GCA_000517745.1
GCA_002862045.1
GCA_009678035.1
GCA_912422195.1
GCA_003463345.1
GCA_001012675.1
GCA_003460345.1
GCA_019412165.1
GCA_018791135.1
GCA_900490865.1
GCA_013894595.1
GCA_008085365.1
GCA_015259935.1
GCA_002117515.1
GCA_002218695.1
GCA_000808435.1
GCA_000524095.1
GCA_900100215.1
GCA_001882625.1
GCA_003336865.1
GCA_002014615.1
GCA_013303965.1
GCA_009867295.1
GCA_001667355.1
GCA_902500445.1
GCA_001981945.1
GCA_002156645.1
GCA_001312725.1
GCA_002835015.1
GCA_010231195.1
GCA_002940805.1
GCA_016803595.1
GCA_000733505.1
GCA_003048575.1
GCA_001527905.1
GCA_016622565.1
GCA_003674465.1
GCA_001368955.1
GCA_004002565.1
GCA_000819505.1
GCA_003052505.1
GCA_900249865.1
GCA_000742455.1
GCA_017189415.1
GCA_003943785.1
GCA_004122665.1
GCA_001587225.1
GCA_009498435.1
GCA_007996945.1
GCA_003496665.1
GCA_003438675.1
GCA_018440875.1
GCA_016621895.1
GCA_014322385.1
GCA_009378675.1
GCA_016864095.1
GCA_001860125.2
GCA_003436855.1
GCA_009870295.1
GCA_003043875.1
GCA_015478335.1
GCA_013294145.1
GCA_016500825.1
GCA_002974735.1
GCA_002732215.1
GCA_013357425.1
GCA_006659245.1
GCA_018500405.1
GCA_016127675.1
GCA_018996905.1
GCA_000144585.1
GCA_001525665.1
GCA_900142905.1
GCA_002947235.1
GCA_015613205.1
GCA_009741845.1
GCA_007833595.1
GCA_013867555.1
GCA_007964805.1
GCA_004119405.1
GCA_019041315.1
GCA_009706935.1
GCA_900118695.1
GCA_008689715.1
GCA_000979665.1
GCA_002417785.1
GCA_001174965.1
GCA_002213115.1
GCA_016881865.1
GCA_001558175.1
GCA_014654855.1
GCA_020559805.1
GCA_002750715.1
GCA_009625875.1
GCA_009025035.1
GCA_004003915.1
GCA_001988035.1
GCA_015550345.1
GCA_003470645.1
GCA_003458945.1
GCA_009874035.1
GCA_008416295.1
GCA_013300055.1
GCA_003470265.1
GCA_020558615.1
GCA_013166755.1
GCA_012641205.1
GCA_020538385.1
GCA_011020185.1
GCA_020560685.1
GCA_001373115.1
GCA_901543455.1
GCA_900236585.1
GCA_019917485.1
GCA_003050505.1
GCA_009429065.1
GCA_016603375.1
GCA_902768325.1
GCA_002859345.1
GCA_000155755.1
GCA_009796695.1
GCA_005144705.1
GCA_900110405.1
GCA_001020275.1
GCA_009618035.1
GCA_008728475.1
GCA_002433325.1
GCA_002192815.1
GCA_018736725.1
GCA_016802425.1
GCA_012641975.1
GCA_018363035.1
GCA_001401455.1
GCA_017911025.1
GCA_004154565.1
GCA_009650255.1
GCA_016294185.1
GCA_000312725.1
GCA_009755705.1
GCA_900446155.1
GCA_901553725.1
GCA_012310525.1
GCA_902829775.1
GCA_014893555.1
GCA_001712955.1
GCA_002997085.1
GCA_012103185.1
GCA_004305895.1
GCA_016071375.1
GCA_900079455.1
GCA_009909285.1
GCA_001640305.1
GCA_000590435.1
GCA_002529235.1
GCA_000966835.2
GCA_009883815.1
GCA_000269705.1
GCA_001185575.1
GCA_015548665.1
GCA_005819845.1
GCA_003287505.1
GCA_003203875.1
GCA_001604995.1
GCA_014141845.1
GCA_002896775.1
GCA_001867835.1
GCA_003259515.1
GCA_018884865.1
GCA_001746595.1
GCA_010120585.1
GCA_009496385.1
GCA_000961235.1
GCA_001401935.1
GCA_015161995.1
GCA_001624905.1
GCA_013357845.1
GCA_001319665.1
GCA_002860765.1
GCA_000011405.1
GCA_002290435.1
GCA_011290405.1
GCA_003797995.1
GCA_000832825.1
GCA_905400365.1
GCA_000755765.1
GCA_018336275.1
GCA_011761285.1
GCA_001675655.1
GCA_009649545.1
GCA_003970225.1
GCA_003443395.1
GCA_900186855.1
GCA_020297545.1
GCA_000164925.2
GCA_000258125.2
GCA_019457715.1
GCA_003285225.1
GCA_900460445.1
GCA_002197265.1
GCA_003433235.1
GCA_004323795.1
GCA_001931375.1
GCA_001446275.1
GCA_900486135.1
GCA_003226385.1
GCA_001683255.1
GCA_900156205.1
GCA_014198395.1
GCA_004291255.1
GCA_001417925.1
GCA_000264665.2
GCA_900475175.1
GCA_009068925.1
GCA_001697985.1
GCA_900120205.1
GCA_001890285.2
GCA_901472485.1
GCA_002149005.1
GCA_020227575.1
GCA_018604245.1
GCA_003208055.1
GCA_014900515.1
GCA_002355795.1
GCA_005707595.1
GCA_019329805.1
GCA_000025045.1
GCA_000006645.1
GCA_001831985.2
GCA_001640905.1
GCA_000589955.1
GCA_000281895.1
GCA_014151665.1
GCA_014152565.1
GCA_000292795.1
GCA_000590295.1
GCA_013415925.1
GCA_000834755.1
GCA_000478255.2
GCA_019329625.1
GCA_019704155.1
GCA_020138655.1
GCA_004614315.1
GCA_014900095.1
GCA_001890245.1
GCA_000760075.1
GCA_900478735.1
GCA_020227555.1
GCA_002148975.1
GCA_002848425.1
GCA_900120315.1
GCA_005080845.1
GCA_004154125.1
GCA_000183645.1
GCA_001549765.1
GCA_003355255.1
GCA_014198165.1
GCA_019915285.1
GCA_000343165.1
GCA_001543225.1
GCA_003932835.1
GCA_900486195.1
GCA_001725985.1
GCA_001931095.1
GCA_018604405.1
GCA_002197245.1
GCA_011754395.1
GCA_016774475.1
GCA_019915445.1
GCA_005280435.1
GCA_001914255.1
GCA_000467245.1
GCA_019633905.1
GCA_001753365.1
GCA_002843115.1
GCA_002248705.1
GCA_009649495.1
GCA_018128715.1
GCA_013014865.1
GCA_018336295.1
GCA_905400155.1
GCA_001887555.1
GCA_003797295.1
GCA_015098475.1
GCA_001063095.1
GCA_013267815.1
GCA_000014605.1
GCA_902850315.1
GCA_001110725.1
GCA_013357825.1
GCA_015162035.1
GCA_013394955.1
GCA_001401945.1
GCA_019434315.1
GCA_009496165.1
GCA_003626705.1
GCA_004355805.1
GCA_018884605.1
GCA_003947375.1
GCA_001867915.1
GCA_002247265.1
GCA_019704375.1
GCA_019642395.1
GCA_013280715.1
GCA_002549975.1
GCA_003004585.1
GCA_003464325.1
GCA_001185645.1
GCA_000212475.2
GCA_009763445.1
GCA_001436835.1
GCA_002529285.1
GCA_001640415.1
GCA_009910615.1
GCA_000959055.1
GCA_016071555.1
GCA_004306095.1
GCA_002431065.1
GCA_011043675.1
GCA_001713155.1
GCA_002996795.1
GCA_009796095.1
GCA_902830015.1
GCA_015703975.1
GCA_002208945.2
GCA_003994045.1
GCA_002967795.2
GCA_905206215.1
GCA_000307995.2
GCA_009650275.1
GCA_004154525.1
GCA_017912295.1
GCA_001401475.1
GCA_019880285.1
GCA_012642265.1
GCA_016802355.1
GCA_018742245.1
GCA_002192835.1
GCA_020091325.1
GCA_001626115.1
GCA_003812985.1
GCA_900156215.1
GCA_002884675.1
GCA_003467985.1
GCA_001938405.1
GCA_000154265.1
GCA_002859405.1
GCA_902767785.1
GCA_016603585.1
GCA_001590655.1
GCA_003050285.1
GCA_900112655.1
GCA_902160415.1
GCA_900236425.1
GCA_001640745.1
GCA_015552615.1
GCA_020708675.1
GCA_011018875.1
GCA_001853385.1
GCA_003324155.1
GCA_013300245.1
GCA_003475065.1
GCA_008572575.1
GCA_018785265.1
GCA_003439005.1
GCA_005845145.1
GCA_003471545.1
GCA_004003005.1
GCA_009025065.1
GCA_009626595.1
GCA_002750725.1
GCA_020554345.1
GCA_002863445.1
GCA_900187345.1
GCA_016882045.1
GCA_002115215.1
GCA_013204745.1
GCA_009940325.1
GCA_001678035.1
GCA_000979275.1
GCA_008689685.1
GCA_900118675.1
GCA_016837345.1
GCA_016760065.1
GCA_004115485.1
GCA_013867605.1
GCA_001617525.2
GCA_018588725.1
GCA_011009615.1
GCA_001417865.2
GCA_001685525.1
GCA_001523585.1
GCA_000147145.1
GCA_001223985.1
GCA_019930985.1
GCA_018500415.1
GCA_006658745.1
GCA_013357405.1
GCA_002732435.1
GCA_016501665.1
GCA_013295945.1
GCA_015477905.1
GCA_018863155.1
GCA_009870285.1
GCA_002976815.1
GCA_009744065.1
GCA_003474595.1
GCA_016864075.1
GCA_003626415.1
GCA_016621885.1
GCA_014224525.1
GCA_001064605.1
GCA_015275075.1
GCA_003469715.1
GCA_002838525.1
GCA_001588715.1
GCA_001560605.1
GCA_001587275.1
GCA_014265415.1
GCA_017190875.1
GCA_002812955.1
GCA_900249885.1
GCA_013345985.1
GCA_000512185.1
GCA_004002375.1
GCA_900000085.1
GCA_003674585.1
GCA_008124705.1
GCA_002914065.1
GCA_001882515.1
GCA_002923795.1
GCA_016803715.1
GCA_011017415.1
GCA_010230725.1
GCA_002834755.1
GCA_001313245.1
GCA_902362355.1
GCA_002750585.1
GCA_902500465.1
GCA_016587735.1
GCA_008326705.1
GCA_009680175.1
GCA_003149415.1
GCA_001882675.1
GCA_002572065.1
GCA_006538945.1
GCA_003186045.1
GCA_012843585.1
GCA_007595445.1
GCA_015260035.1
GCA_003130205.1
GCA_013834165.1
GCA_900490745.1
GCA_009831745.1
GCA_019412205.1
GCA_019041995.1
GCA_000162335.1
GCA_008571885.1
GCA_905370375.1
GCA_009678135.1
GCA_002861165.1
GCA_000527255.1
GCA_016237275.1
GCA_020526125.1
GCA_014266935.1
GCA_009495285.1
GCA_015476155.1
GCA_007667965.1
GCA_900197795.1
GCA_008572235.1
GCA_018785105.1
GCA_002435665.1
GCA_007672305.1
GCA_001055405.1
GCA_000204905.2
GCA_019400335.1
GCA_017788825.1
GCA_902793455.1
GCA_015290365.1
GCA_017837655.1
GCA_903933625.1
GCA_904067385.1
GCA_004127235.1
GCA_008662205.1
GCA_020256345.1
GCA_019688995.1
GCA_003416545.1
GCA_000248355.2
GCA_009013555.1
GCA_000162055.1
GCA_003700625.1
GCA_013319255.1
GCA_007050325.1
GCA_019013165.1
GCA_019137595.1
GCA_019092085.1
GCA_001436795.1
GCA_013186715.1
GCA_006974085.1
GCA_916049955.1
GCA_903879195.1
GCA_001938045.1
GCA_003702205.1
GCA_001009215.1
GCA_001670865.1
GCA_904887025.1
GCA_014227485.1
GCA_000542395.1
GCA_015671415.1
GCA_017920295.1
GCA_000754305.1
GCA_009900025.1
GCA_009677915.1
GCA_017744475.1
GCA_003959205.1
GCA_000346915.1
GCA_018381395.1
GCA_014337295.1
GCA_009755105.1
GCA_004555755.1
GCA_000292975.1
GCA_902362475.1
GCA_017166055.1
GCA_001526545.1
GCA_001679405.1
GCA_905115145.1
GCA_003041775.1
GCA_016809635.1
GCA_900452855.1
GCA_001408935.1
GCA_001022055.1
GCA_015265145.1
GCA_005890385.1
GCA_016729565.1
GCA_007714065.1
GCA_020183895.1
GCA_910579915.1
GCA_013925105.1
GCA_000988285.1
GCA_004794855.2
GCA_004212415.1
GCA_902831395.1
GCA_018359765.1
GCA_015261455.1
GCA_008565165.1
GCA_900137535.1
GCA_003494075.1
GCA_014839545.1
GCA_902830625.1
GCA_003321025.1
GCA_018991425.1
GCA_015831675.1
GCA_013321045.1
GCA_018802485.1
GCA_900589295.1
GCA_000228185.2
GCA_001026865.1
GCA_018475965.1
GCA_001853925.1
GCA_001747725.1
GCA_013302555.1
GCA_015560985.1
GCA_015255605.1
GCA_002360075.1
GCA_009011735.1
GCA_020115725.1
GCA_003289875.1
GCA_902159875.1
GCA_003034215.1
GCA_000760795.1
GCA_905370315.1
GCA_018499675.1
GCA_009890935.1
GCA_001932875.1
GCA_007846135.1
GCA_003363925.1
GCA_002023145.1
GCA_903874695.1
GCA_003813925.1
GCA_016466085.1
GCA_002978315.1
GCA_900380045.1
GCA_000250615.1
GCA_017849805.1
GCA_002873375.1
GCA_003797545.1
GCA_016902075.1
GCA_902573085.1
GCA_003850505.1
GCA_013433235.1
GCA_017584905.1
GCA_018682645.1
GCA_002978795.1
GCA_002870605.1
GCA_003578015.1
GCA_001372455.1
GCA_009627155.1
GCA_003531935.1
GCA_903832295.1
GCA_007671735.1
GCA_016767355.1
GCA_009866785.1
GCA_004803565.2
GCA_017872515.1
GCA_005860785.2
GCA_000584015.2
GCA_000744835.1
GCA_017994575.1
GCA_003249025.1
GCA_019334685.1
GCA_003688625.1
GCA_003480125.1
GCA_014280095.1
GCA_003313445.1
GCA_013927005.1
GCA_005781065.1
GCA_017892255.1
GCA_000478135.1
GCA_014360565.1
GCA_005937985.2
GCA_006408915.1
GCA_015523195.1
GCA_001675935.1
GCA_001537265.1
GCA_000617845.2
GCA_004332135.1
GCA_013824015.1
GCA_002452575.1
GCA_001499985.1
GCA_019969975.1
GCA_016199255.1
GCA_011038855.1
GCA_016102055.1
GCA_902771435.1
GCA_014195215.1
GCA_009728485.1
GCA_020404925.1
GCA_017476625.1
GCA_913776535.1
GCA_020738445.1
GCA_013746415.1
GCA_006386455.1
GCA_009806555.1
GCA_004000195.1
GCA_018067245.1
GCA_001626435.1
GCA_018666995.1
GCA_016278295.1
GCA_013109905.1
GCA_001601275.1
GCA_001422105.1
GCA_904846635.1
GCA_011362645.1
GCA_001758645.1
GCA_015665355.1
GCA_001295975.1
GCA_008680105.1
GCA_905612495.1
GCA_004138205.1
GCA_017988865.1
GCA_013416715.1
GCA_003435835.1
GCA_019904155.1
GCA_002009685.1
GCA_014076785.1
GCA_000381105.1
GCA_003438145.1
GCA_019013345.1
GCA_003516445.1
GCA_902646555.1
GCA_905214115.1
GCA_020806985.1
GCA_018070505.1
GCA_014804965.1
GCA_000634155.1
GCA_905193855.1
GCA_020285365.1
GCA_000565035.1
GCA_019417325.1
GCA_900543415.1
GCA_002350085.1
GCA_015262835.1
GCA_905214015.1
GCA_900769405.1
GCA_002139185.1
GCA_001810035.1
GCA_000434775.1
GCA_008673965.1
GCA_008679445.1
GCA_003448155.1
GCA_003467965.1
GCA_002311515.1
GCA_001562155.1
GCA_001899645.1
GCA_002509335.1
GCA_905207935.1
GCA_017305355.1
GCA_902776045.1
GCA_002505895.1
GCA_002734245.1
GCA_001810135.1
GCA_002372075.1
GCA_003724235.1
GCA_018647925.1
GCA_001882345.1
GCA_002732745.1
GCA_014379315.1
GCA_007828475.1
GCA_001829675.1
GCA_017163755.1
GCA_017511755.1
GCA_015259035.1
GCA_008422045.1
GCA_019355555.1
GCA_014836445.1
GCA_003952505.1
GCA_900156935.1
GCA_016790705.1
GCA_020245055.1
GCA_002733505.1
GCA_002320665.1
GCA_002874295.1
GCA_900107295.1
GCA_017917415.1
GCA_002088595.1
GCA_001427525.1
GCA_020248725.1
GCA_005791685.1
GCA_903854685.1
GCA_002388565.1
GCA_002135045.1
GCA_017999045.1
GCA_017848575.1
GCA_910589315.1
GCA_900156095.1
GCA_014219425.1
GCA_020249245.1
GCA_003951945.1
GCA_014220115.1
GCA_017580415.1
GCA_002161285.1
GCA_009873555.1
GCA_016106925.1
GCA_903833735.1
GCA_903834965.1
GCA_000759615.1
GCA_010580985.1
GCA_015355305.1
GCA_003731925.1
GCA_009915435.1
GCA_017572425.1
GCA_005930505.1
GCA_002151695.1
GCA_000633005.1
GCA_012371115.1
GCA_905197455.1
GCA_009268015.1
GCA_001681335.1
GCA_900636285.1
GCA_002269125.1
GCA_000686685.1
GCA_000717145.2
GCA_004155635.1
GCA_900116875.1
GCA_015561285.1
GCA_017799075.1
GCA_014773425.1
GCA_019711315.1
GCA_016888165.1
GCA_900103045.1
GCA_013141175.1
GCA_000756375.1
GCA_009360615.1
GCA_002932715.1
GCA_004354445.1
GCA_002743335.1
GCA_910584935.1
GCA_014799995.1
GCA_009936565.1
GCA_016092105.1
GCA_018377675.1
GCA_017997385.1
GCA_902781645.1
GCA_900066595.1
GCA_012517935.1
GCA_905194265.1
GCA_900557135.1
GCA_014230935.1
GCA_910583845.1
GCA_019704695.1
GCA_018130635.1
GCA_017557715.1
GCA_002552225.1
GCA_016729085.1
GCA_014884235.1
GCA_019718935.1
GCA_020162235.1
GCA_017592785.1
GCA_002141715.1
GCA_002316375.1
GCA_016814115.1
GCA_900149565.1
GCA_017744655.1
GCA_016428755.1
GCA_017313265.1
GCA_020092355.1
GCA_004196125.1
GCA_012029415.1
GCA_004402495.1
GCA_004564645.1
GCA_003513625.1
GCA_902166555.1
GCA_018195695.1
GCA_014228595.1
GCA_002208605.1
GCA_004331575.1
GCA_002021005.1
GCA_002416045.1
GCA_019730775.1
GCA_015645065.1
GCA_014189265.1
GCA_900126695.1
GCA_903907555.1
GCA_002877235.1
GCA_008662115.1
GCA_002505805.1
GCA_002931985.1
GCA_020253865.1
GCA_903913085.1
GCA_903959895.1
GCA_007113895.2
GCA_016106505.1
GCA_019730815.1
GCA_001525305.1
GCA_018863295.1
GCA_002426325.1
GCA_002316955.1
GCA_001530725.1
GCA_001534205.1
GCA_904419435.1
GCA_020431595.1
GCA_015704385.1
GCA_003688105.1
GCA_003055065.1
GCA_018881605.1
GCA_019840835.1
GCA_018647745.1
GCA_910576655.1
GCA_002493135.1
GCA_017458655.1
GCA_014864925.1
GCA_002571785.1
GCA_018779975.1
GCA_017986335.1
GCA_001725305.1
GCA_018913355.1
GCA_902760365.1
GCA_019747275.1
GCA_002372655.1
GCA_905220975.1
GCA_900768885.1
GCA_019779465.1
GCA_014252395.1
GCA_017463255.1
GCA_904382635.1
GCA_902364085.1
GCA_902706585.1
GCA_017746195.1
GCA_017996195.1
GCA_020725845.1
GCA_903923285.1
GCA_015278715.1
GCA_902615745.1
GCA_900540185.1
GCA_013032575.1
GCA_020215765.1
GCA_002435025.1
GCA_014848055.1
GCA_018240025.1
GCA_013287935.1
GCA_012838075.1
GCA_011389205.1
GCA_020632875.1
GCA_008638175.1
GCA_002703365.1
GCA_004299095.1
GCA_004212805.1
GCA_017304225.1
GCA_009886625.1
GCA_018669375.1
GCA_016777625.1
GCA_012103415.1
GCA_016866235.1
GCA_003485165.1
GCA_016706115.1
GCA_014238905.1
GCA_019650435.1
GCA_013204405.1
GCA_015478665.1
GCA_013823945.1
GCA_002731945.1
GCA_002729805.1
GCA_009392175.1
GCA_016708055.1
GCA_012514745.1
GCA_016220165.1
GCA_007281425.1
GCA_003173975.1
GCA_018970295.1
GCA_020532215.1
GCA_018695715.1
GCA_003167995.1
GCA_002683195.1
GCA_009698925.1
GCA_009886705.1
GCA_011771835.1
GCA_016191815.1
GCA_020443065.1
GCA_020426325.1
GCA_902527445.1
GCA_002862845.1
GCA_017302795.1
GCA_003522645.1
GCA_012965495.1
GCA_015234085.1
GCA_018652365.1
GCA_002688135.1
GCA_003228535.1
GCA_011057325.1
GCA_009992365.1
GCA_020053355.1
GCA_016181165.1
GCA_015664765.1
GCA_002717605.1
GCA_002737055.1
GCA_009840045.1
GCA_003151475.1
GCA_002686995.1
GCA_009785225.1
GCA_015229105.1
GCA_013331945.1
GCA_011056685.1
GCA_003559395.1
GCA_016937215.1
GCA_018673875.1
GCA_009694195.1
GCA_020425285.1
GCA_903970155.1
GCA_013361325.1
GCA_017852215.1
GCA_003142575.1
GCA_017480095.1
GCA_020200385.1
GCA_016936755.1
GCA_002701665.2
GCA_018657165.1
GCA_003551245.1
GCA_017958565.1
GCA_018654465.1
GCA_003156535.1
GCA_004376295.1
GCA_013154195.1
GCA_005799365.1
GCA_011525205.1
GCA_015709405.1
GCA_019594035.1
GCA_016722395.1
GCA_016213935.1
GCA_014534155.1
GCA_020049855.1
GCA_014382905.1
GCA_020630245.1
GCA_903822375.1
GCA_015233115.1
GCA_003475885.1
GCA_009918965.1
GCA_017399185.1
GCA_003557565.1
GCA_003818505.1
GCA_016791115.1
GCA_002877915.1
GCA_019454945.1
GCA_902164055.1
GCA_903881335.1
GCA_903940285.1
GCA_019635015.1
GCA_011682545.1
GCA_910579865.1
GCA_903853915.1
GCA_902757055.1
GCA_902798155.1
GCA_902777015.1
GCA_903859755.1
GCA_905204605.1
GCA_902636125.1
GCA_902757575.1
GCA_903911395.1
GCA_903886125.1
GCA_903884365.1
GCA_003284965.1
GCA_004297445.1
GCA_016207145.1
GCA_016926675.1
GCA_016717765.1
GCA_003134435.1
GCA_003139515.1
GCA_003132345.1
GCA_011331475.1
GCA_003156175.1
GCA_003142975.1
GCA_900755305.1
GCA_016462105.1
GCA_009779685.1
GCA_011056065.1
GCA_003142295.1
GCA_017353765.1
GCA_003142455.1
GCA_019428815.1
GCA_012841015.1
GCA_015257095.1
GCA_900548405.1
GCA_903951575.1
GCA_009784375.1
GCA_003173995.1
GCA_011358055.1
GCA_003508425.1
GCA_013140465.1
GCA_005777715.1
GCA_013289325.1
GCA_020072765.1
GCA_016927565.1
GCA_011332775.1
GCA_003220415.1
GCA_009844745.1
GCA_003229065.1
GCA_013867305.1
GCA_016704955.1
GCA_011772795.1
GCA_903927635.1
GCA_003489995.1
GCA_012032285.1
GCA_017411715.1
GCA_012517955.1
GCA_016928935.1
GCA_017883135.1
GCA_018692585.1
GCA_012838435.1
GCA_019454825.1
GCA_014380255.1
GCA_016935915.1
GCA_016934605.1
GCA_017619585.1
GCA_003486035.1
GCA_007279775.1
GCA_020138145.1
GCA_003602645.1
GCA_902595165.1
GCA_004524435.1
GCA_003558545.1
GCA_020686575.1
GCA_007134315.1
GCA_013298505.1
GCA_012728165.1
GCA_012961755.1
GCA_003514285.1
GCA_011038595.1
GCA_015059105.1
GCA_017405085.1
GCA_004144925.1
GCA_017936385.1
GCA_900755045.1
GCA_004525585.1
GCA_018969905.1
GCA_020445095.1
GCA_017507745.1
GCA_003509585.1
GCA_003564615.1
GCA_003552275.1
GCA_018920345.1
GCA_014360155.1
GCA_003554795.1
GCA_007117945.1
GCA_012514355.1
GCA_015062685.1
GCA_019912735.1
GCA_011775825.1
GCA_003649285.1
GCA_004144985.1
GCA_013360305.1
GCA_018238625.1
GCA_013153655.1
GCA_017518045.1
GCA_009775325.1
GCA_015654985.1
GCA_902518355.1
GCA_900540625.1
GCA_900553385.1
GCA_902776205.1
GCA_902798145.1
GCA_900544625.1
GCA_913063045.1
GCA_913047795.1
GCA_913040845.1
GCA_903938525.1
GCA_013813435.1
GCA_015257705.1
GCA_012799055.1
GCA_017455785.1
GCA_009694505.1
GCA_902517545.1
GCA_900539415.1
GCA_910587845.1
GCA_016298065.1
GCA_910587225.1
GCA_903826205.1
GCA_900761075.1
GCA_902836295.1
GCA_903831715.1
GCA_903909055.1
GCA_905236595.1
GCA_903823945.1
GCA_003595135.1
GCA_020295425.1
GCA_902615325.1
GCA_902624575.1
GCA_902630725.1
GCA_902561605.1
GCA_913009915.1
GCA_902617415.1
GCA_902554915.1
GCA_005116555.1
GCA_009780485.1
GCA_903869505.1
GCA_015522025.1
GCA_015654695.1
GCA_011367425.1
GCA_902798465.1
GCA_903845065.1
GCA_011374365.1
GCA_015663125.1
GCA_020433595.1
GCA_013820785.1
GCA_903905545.1
GCA_903824475.1
GCA_903893935.1
GCA_017859475.1
GCA_016212735.1
GCA_903870505.1
GCA_016604845.1
GCA_903957545.1
GCA_903896835.1
GCA_903831585.1
GCA_903895955.1
GCA_903914905.1
GCA_903927895.1
GCA_903928175.1
GCA_903887065.1
GCA_903899525.1
GCA_903900785.1
GCA_903893205.1
GCA_913042115.1
GCA_903827955.1
GCA_903850085.1
GCA_903908605.1
GCA_903839095.1
GCA_903915255.1
GCA_903895555.1
GCA_903874905.1
GCA_913052605.1
GCA_903823185.1
GCA_903920125.1
GCA_903828185.1
GCA_913054485.1
GCA_003599675.1
GCA_910578855.1
GCA_017613615.1
GCA_017526135.1
GCA_016287135.1
GCA_913044045.1
GCA_001622225.1
GCA_017549085.1
GCA_017413475.1
GCA_009661855.1
GCA_905181825.1
GCA_017517645.1
GCA_017530025.1
GCA_017442925.1
GCA_904384195.1
GCA_017991975.1
GCA_913058305.1
GCA_903871845.1
GCA_903888745.1
GCA_903876865.1
GCA_903819955.1
GCA_903885015.1
GCA_903872115.1
GCA_903870535.1
GCA_913050405.1
GCA_903929785.1
GCA_903868765.1
GCA_903915855.1
GCA_903917235.1
GCA_903875285.1
GCA_903820235.1
GCA_903901895.1
GCA_903927405.1
GCA_903878625.1
GCA_903858455.1
GCA_903880255.1
GCA_903929105.1
GCA_903832375.1
GCA_903918985.1
GCA_903938505.1
GCA_016604865.1
GCA_903833335.1
GCA_020050605.1
GCA_903892595.1
GCA_903868655.1
GCA_903836305.1
GCA_903875545.1
GCA_014534615.1
GCA_020433485.1
GCA_015663295.1
GCA_011042795.1
GCA_903865895.1
GCA_902785755.1
GCA_011364365.1
GCA_018057425.1
GCA_015521975.1
GCA_903854365.1
GCA_009788085.1
GCA_016767635.1
GCA_902616245.1
GCA_903869425.1
GCA_902606545.1
GCA_913043235.1
GCA_902540885.1
GCA_902617045.1
GCA_020296625.1
GCA_003594995.1
GCA_903826105.1
GCA_905234545.1
GCA_903903475.1
GCA_903820295.1
GCA_017433505.1
GCA_012797085.1
GCA_013001695.1
GCA_910586675.1
GCA_017550645.1
GCA_910587235.1
GCA_905198025.1
GCA_902518375.1
GCA_017988815.1
GCA_017407825.1
GCA_012728775.1
GCA_007845295.1
GCA_018648545.1
GCA_903937125.1
GCA_913041555.1
GCA_902569115.1
GCA_900546055.1
GCA_902776365.1
GCA_910588275.1
GCA_902755105.1
GCA_902788225.1
GCA_900556265.1
GCA_900547555.1
GCA_013298995.1
GCA_013316875.1
GCA_017466985.1
GCA_003695605.1
GCA_016930515.1
GCA_011358415.1
GCA_011055275.1
GCA_016932535.1
GCA_016787625.1
GCA_902364675.1
GCA_003557835.1
GCA_003560415.1
GCA_003554915.1
GCA_012729715.1
GCA_016187395.1
GCA_003553385.1
GCA_003556205.1
GCA_003512145.1
GCA_017397225.1
GCA_019423955.1
GCA_004525675.1
GCA_905200635.1
GCA_013298415.1
GCA_020434345.1
GCA_009782875.1
GCA_020633815.1
GCA_011372425.1
GCA_003513205.1
GCA_003645905.1
GCA_017448685.1
GCA_004294475.1
GCA_007121485.1
GCA_020686625.1
GCA_003565745.1
GCA_016840175.1
GCA_902580875.1
GCA_012959435.1
GCA_020135845.1
GCA_017470285.1
GCA_017437425.1
GCA_003818595.1
GCA_017547165.1
GCA_019136775.1
GCA_016931875.1
GCA_007134735.1
GCA_012521875.1
GCA_017454405.1
GCA_016845305.1
GCA_003641405.1
GCA_900768345.1
GCA_009993665.1
GCA_903903915.1
GCA_016212745.1
GCA_007122045.1
GCA_016707225.1
GCA_016776745.1
GCA_007571035.1
GCA_011774125.1
GCA_011375575.1
GCA_003221505.1
GCA_905478465.1
GCA_020073205.1
GCA_013287365.1
GCA_005804055.1
GCA_014859085.1
GCA_020632445.1
GCA_003450615.1
GCA_016204485.1
GCA_011056185.1
GCA_903861375.1
GCA_910587175.1
GCA_015257025.1
GCA_902364795.1
GCA_016176685.1
GCA_020639095.1
GCA_016186715.1
GCA_003142835.1
GCA_009785705.1
GCA_019244315.1
GCA_003229175.1
GCA_017993055.1
GCA_012523535.1
GCA_013821475.1
GCA_003167355.1
GCA_003170495.1
GCA_003135255.1
GCA_019234155.1
GCA_016708825.1
GCA_018262435.1
GCA_020634655.1
GCA_019913005.1
GCA_013404075.1
GCA_903868435.1
GCA_903904945.1
GCA_903925435.1
GCA_902793385.1
GCA_903813995.1
GCA_913064395.1
GCA_903905145.1
GCA_902760665.1
GCA_900313355.1
GCA_902801375.1
GCA_900317055.1
GCA_900550475.1
GCA_004143935.1
GCA_903931615.1
GCA_903870545.1
GCA_016703325.1
GCA_020479545.1
GCA_017549425.1
GCA_016707915.1
GCA_017883285.1
GCA_011334845.1
GCA_013335565.1
GCA_020248365.1
GCA_004295165.1
GCA_014729795.1
GCA_020632615.1
GCA_002748775.1
GCA_007124105.1
GCA_018456195.1
GCA_020053795.1
GCA_016462095.1
GCA_015232995.1
GCA_016714865.1
GCA_019594195.1
GCA_018238805.1
GCA_017400125.1
GCA_018648905.1
GCA_005808785.1
GCA_013153755.1
GCA_903826655.1
GCA_016789785.1
GCA_016218465.1
GCA_018969265.1
GCA_007124225.1
GCA_017515105.1
GCA_011620555.1
GCA_016219595.1
GCA_009886615.1
GCA_013362055.1
GCA_004144655.1
GCA_019751695.1
GCA_018698285.1
GCA_014324045.1
GCA_016935735.1
GCA_018829405.1
GCA_011380595.1
GCA_018304495.1
GCA_002753215.1
GCA_014763555.1
GCA_004299485.1
GCA_019634195.1
GCA_009837445.1
GCA_002720695.1
GCA_018663085.1
GCA_002720375.1
GCA_003635305.1
GCA_018002115.1
GCA_018672255.1
GCA_017608705.1
GCA_002724975.1
GCA_004347695.1
GCA_019654695.1
GCA_018655785.1
GCA_018671975.1
GCA_016928155.1
GCA_019245455.1
GCA_902547415.1
GCA_002724245.1
GCA_016779565.1
GCA_003539085.1
GCA_020633625.1
GCA_011772105.1
GCA_018657685.1
GCA_009701225.1
GCA_012729675.1
GCA_003133585.1
GCA_018673275.1
GCA_002709555.1
GCA_013290085.1
GCA_004375965.1
GCA_012959835.1
GCA_018241505.1
GCA_018697675.1
GCA_003153935.1
GCA_009392185.1
GCA_002726005.1
GCA_012961935.1
GCA_016721145.1
GCA_016204805.1
GCA_011053995.1
GCA_016716825.1
GCA_016209685.1
GCA_002708305.1
GCA_011056335.1
GCA_013816845.1
GCA_003452425.1
GCA_902535265.1
GCA_018701555.1
GCA_002713495.1
GCA_004212895.1
GCA_018882795.1
GCA_008638215.1
GCA_005797805.1
GCA_900468785.1
GCA_002401695.1
GCA_903919615.1
GCA_002718575.1
GCA_013289235.1
GCA_013285645.1
GCA_002362065.1
GCA_018003985.1
GCA_013034425.1
GCA_000238735.1
GCA_900539215.1
GCA_902578585.1
GCA_013366535.1
GCA_903911145.1
GCA_018004295.1
GCA_017746215.1
GCA_900759445.1
GCA_019417905.1
GCA_904394725.1
GCA_014251535.1
GCA_019779485.1
GCA_014804605.1
GCA_905186145.1
GCA_017470355.1
GCA_009926285.1
GCA_902779825.1
GCA_018913075.1
GCA_903925295.1
GCA_004211335.1
GCA_002327405.1
GCA_001645445.1
GCA_002394245.1
GCA_017473185.1
GCA_902766315.1
GCA_910583545.1
GCA_008364135.1
GCA_019841085.1
GCA_018881965.1
GCA_016756695.1
GCA_000492615.1
GCA_009821575.1
GCA_905197995.1
GCA_905210585.1
GCA_001533075.1
GCA_008014655.1
GCA_002408485.1
GCA_002410745.1
GCA_002794295.1
GCA_001525325.1
GCA_900558935.1
GCA_018242685.1
GCA_018195595.1
GCA_903823625.1
GCA_903898945.1
GCA_020253725.1
GCA_002932595.1
GCA_018263315.1
GCA_008662295.1
GCA_020806165.1
GCA_903825685.1
GCA_900126995.1
GCA_014843255.1
GCA_008011875.1
GCA_017498385.1
GCA_002021025.1
GCA_017151535.1
GCA_014932885.1
GCA_014222565.1
GCA_001975485.2
GCA_902166795.1
GCA_004564965.1
GCA_004402675.1
GCA_003040895.1
GCA_000719435.1
GCA_020092545.1
GCA_017308035.1
GCA_004361645.1
GCA_017307495.1
GCA_900149615.1
GCA_016813955.1
GCA_002376495.1
GCA_001690875.1
GCA_016790665.1
GCA_019719285.1
GCA_009914175.1
GCA_003035975.1
GCA_006246345.1
GCA_002557255.1
GCA_017627795.1
GCA_000261765.1
GCA_019704705.1
GCA_910587265.1
GCA_014230995.1
GCA_017483325.1
GCA_905212135.1
GCA_017633095.1
GCA_900557275.1
GCA_002471975.1
GCA_001896715.1
GCA_018370575.1
GCA_016092115.1
GCA_014855745.1
GCA_002297555.1
GCA_016297755.1
GCA_002743395.1
GCA_002933155.1
GCA_015478895.1
GCA_001467385.1
GCA_001695905.1
GCA_019634715.1
GCA_015207295.1
GCA_019711375.1
GCA_013214115.1
GCA_905332525.1
GCA_000420845.1
GCA_015667495.1
GCA_004155495.1
GCA_000717385.2
GCA_015350995.1
GCA_002269015.1
GCA_900706855.1
GCA_001681905.1
GCA_900155375.1
GCA_002336855.1
GCA_000433475.1
GCA_002938515.1
GCA_009004015.1
GCA_014855625.1
GCA_015354585.1
GCA_017571995.1
GCA_009915745.1
GCA_012986065.1
GCA_015355475.1
GCA_010581185.1
GCA_005222695.1
GCA_903864275.1
GCA_903862365.1
GCA_016106885.1
GCA_009874405.1
GCA_003479105.1
GCA_017580095.1
GCA_014218815.1
GCA_003953235.1
GCA_020249265.1
GCA_014219435.1
GCA_900079845.2
GCA_017495075.1
GCA_014799885.1
GCA_017998815.1
GCA_002135005.1
GCA_002383005.1
GCA_903909915.1
GCA_002928435.1
GCA_002730895.1
GCA_004362195.1
GCA_001469515.1
GCA_002088765.1
GCA_017918265.1
GCA_900115445.1
GCA_002873435.1
GCA_019634145.1
GCA_002375685.1
GCA_020245145.1
GCA_018780385.1
GCA_013184525.1
GCA_003952565.1
GCA_000708885.1
GCA_008422355.1
GCA_018873185.1
GCA_003978465.1
GCA_017434685.1
GCA_902373375.1
GCA_020783795.1
GCA_001580035.1
GCA_017306735.1
GCA_016764375.1
GCA_004337515.1
GCA_018697335.1
GCA_020431995.1
GCA_018383155.1
GCA_001810775.1
GCA_011043515.1
GCA_015265195.1
GCA_004298045.1
GCA_902388305.1
GCA_002497045.1
GCA_002497655.1
GCA_001942415.1
GCA_020635895.1
GCA_003511745.1
GCA_003438785.1
GCA_013304585.1
GCA_916438745.1
GCA_008673775.1
GCA_001811065.1
GCA_018374855.1
GCA_004378825.1
GCA_019423225.1
GCA_900761835.1
GCA_900544745.1
GCA_900314535.1
GCA_900755585.1
GCA_019411285.1
GCA_019325145.1
GCA_905197315.1
GCA_020251025.1
GCA_018070365.1
GCA_900538495.1
GCA_020807045.1
GCA_001917175.1
GCA_000635675.1
GCA_905210325.1
GCA_019012925.1
GCA_902636645.1
GCA_000381825.1
GCA_018860915.1
GCA_003603235.1
GCA_902506255.1
GCA_002968895.1
GCA_003460585.1
GCA_009659995.1
GCA_011391645.1
GCA_905612335.1
GCA_903166585.1
GCA_016429195.1
GCA_008680115.1
GCA_009711585.1
GCA_001427685.1
GCA_002382185.1
GCA_012847335.1
GCA_001428965.1
GCA_013179415.1
GCA_001447135.1
GCA_007125415.1
GCA_018608585.1
GCA_001626395.1
GCA_017916385.1
GCA_002703405.1
GCA_011043735.1
GCA_000967735.1
GCA_009905315.1
GCA_020737775.1
GCA_913776805.1
GCA_020404965.1
GCA_900117425.1
GCA_009777735.1
GCA_902774685.1
GCA_000619985.1
GCA_019972835.1
GCA_002928355.1
GCA_006491895.1
GCA_913777205.1
GCA_020525015.1
GCA_001499855.1
GCA_002381615.1
GCA_916619785.1
GCA_002797215.1
GCA_018129845.1
GCA_003797165.1
GCA_015520695.1
GCA_012932365.1
GCA_017354515.1
GCA_018622995.1
GCA_017893295.1
GCA_004745115.1
GCA_019754895.1
GCA_014298075.1
GCA_015207705.1
GCA_014256275.1
GCA_014280035.1
GCA_900199495.1
GCA_900115295.1
GCA_007694125.1
GCA_017879645.1
GCA_002269275.1
GCA_002754315.1
GCA_003940475.1
GCA_013009255.1
GCA_017872535.1
GCA_002837655.1
GCA_018326005.1
GCA_013131775.1
GCA_008764185.1
GCA_903897265.1
GCA_900772005.1
GCA_009627095.1
GCA_001372795.1
GCA_003577695.1
GCA_002870825.1
GCA_002979055.1
GCA_017584505.1
GCA_008990425.1
GCA_000275465.1
GCA_003850425.1
GCA_902629035.1
GCA_013103435.1
GCA_015667345.1
GCA_002872815.1
GCA_017850035.1
GCA_003001615.1
GCA_900380085.1
GCA_001922825.1
GCA_002377825.1
GCA_003284505.1
GCA_903927385.1
GCA_014219665.1
GCA_003363845.1
GCA_007846335.1
GCA_009709435.1
GCA_915066125.1
GCA_002947535.1
GCA_018499755.1
GCA_004010215.1
GCA_902162045.1
GCA_003289525.1
GCA_010598615.1
GCA_009013315.1
GCA_015255505.1
GCA_002455995.1
GCA_020540535.1
GCA_013302525.1
GCA_001747735.1
GCA_001853585.1
GCA_018476005.1
GCA_001191625.1
GCA_000228425.2
GCA_900583035.1
GCA_018802545.1
GCA_013321455.1
GCA_018993665.1
GCA_002091355.1
GCA_020420305.1
GCA_014000825.1
GCA_014838815.1
GCA_003493685.1
GCA_900133785.1
GCA_008565305.1
GCA_915070005.1
GCA_019348775.1
GCA_902831705.1
GCA_004212375.1
GCA_016403325.1
GCA_000988295.1
GCA_018278705.1
GCA_003542875.1
GCA_001009855.1
GCA_018991795.1
GCA_016729305.1
GCA_011714755.1
GCA_015265135.1
GCA_015910205.1
GCA_000470575.1
GCA_001063305.1
GCA_001989995.2
GCA_003043495.1
GCA_003286515.1
GCA_014982385.1
GCA_001526585.1
GCA_017166085.1
GCA_009717735.1
GCA_001597315.1
GCA_018377975.1
GCA_015552345.1
GCA_004103775.1
GCA_905187565.1
GCA_000343395.1
GCA_003959165.1
GCA_018377835.1
GCA_009899825.1
GCA_000800435.1
GCA_017920195.1
GCA_008726875.1
GCA_000247225.2
GCA_000183865.1
GCA_001670605.1
GCA_017161945.1
GCA_001009175.1
GCA_009665065.1
GCA_000159835.2
GCA_916048315.1
GCA_915259895.1
GCA_015701065.1
GCA_014651255.1
GCA_014267955.1
GCA_000730405.1
GCA_019137735.1
GCA_019131515.1
GCA_016822055.1
GCA_003173795.1
GCA_002333325.1
GCA_008999055.1
GCA_001294065.1
GCA_019688935.1
GCA_003415955.1
GCA_020256405.1
GCA_008662015.1
GCA_001299215.1
GCA_019458035.1
GCA_903911765.1
GCA_003007235.1
GCA_015290565.1
GCA_902756935.1
GCA_017788895.1
GCA_018606755.1
GCA_002775065.1
GCA_015274105.1
GCA_002476915.1
GCA_020562745.1
GCA_008572295.1
GCA_003216395.1
GCA_015645265.1
GCA_009495315.1
GCA_015693945.1
GCA_014265005.1
GCA_003471415.1
GCA_015739595.1
GCA_000527335.1
GCA_013315075.1
GCA_015262365.1
GCA_009679135.1
GCA_008572005.1
GCA_001012745.1
GCA_019424405.1
GCA_003470085.1
GCA_018792785.2
GCA_900490715.1
GCA_013886195.1
GCA_017160845.1
GCA_015259965.1
GCA_002117505.1
GCA_019278135.1
GCA_014604455.1
GCA_902374225.1
GCA_001883255.1
GCA_002551005.1
GCA_003459185.1
GCA_008326585.1
GCA_900960235.1
GCA_902500665.1
GCA_001981735.1
GCA_010206295.1
GCA_002834905.1
GCA_010230515.1
GCA_011010795.1
GCA_016803775.1
GCA_001882545.1
GCA_000733585.1
GCA_002114545.1
GCA_016622375.1
GCA_003674745.1
GCA_900248195.1
GCA_017310115.1
GCA_004002365.1
GCA_019749165.1
GCA_900250015.1
GCA_013113835.1
GCA_017190595.1
GCA_014266715.1
GCA_009936615.1
GCA_019929155.1
GCA_001560275.1
GCA_002838245.1
GCA_009678595.1
GCA_015277065.1
GCA_015275225.1
GCA_000193795.2
GCA_001049935.1
GCA_003626005.1
GCA_015552105.1
GCA_001860205.2
GCA_003719615.1
GCA_013186325.1
GCA_002571345.1
GCA_009866275.1
GCA_013294555.1
GCA_016507865.1
GCA_002732485.1
GCA_002180115.1
GCA_006659305.1
GCA_018500285.1
GCA_014705905.1
GCA_000145575.1
GCA_902833615.1
GCA_007004275.1
GCA_014893795.1
GCA_019974075.1
GCA_009808645.1
GCA_002933755.1
GCA_003641085.1
GCA_007974085.1
GCA_002173655.1
GCA_004115605.1
GCA_016760105.1
GCA_009707045.1
GCA_900128555.1
GCA_000980135.1
GCA_001541125.1
GCA_003260405.1
GCA_013204705.1
GCA_003004395.1
GCA_014322645.1
GCA_002128025.1
GCA_004009655.1
GCA_007785995.1
GCA_019929835.1
GCA_002750785.1
GCA_009626775.1
GCA_009024895.1
GCA_900108935.1
GCA_015555535.1
GCA_015558645.1
GCA_003475305.1
GCA_005845035.1
GCA_008572635.1
GCA_013301305.1
GCA_003467455.1
GCA_017152355.1
GCA_013303255.1
GCA_011019795.1
GCA_013301505.1
GCA_020537725.1
GCA_015880925.1
GCA_900236375.1
GCA_012102525.1
GCA_008081895.1
GCA_002875495.1
GCA_902789155.1
GCA_002025085.1
GCA_016603595.1
GCA_002859365.1
GCA_000154185.1
GCA_009797125.1
GCA_015549425.1
GCA_007677325.1
GCA_011316885.1
GCA_900636905.1
GCA_002500615.1
GCA_018736765.1
GCA_900639605.1
GCA_004001185.1
GCA_012642185.1
GCA_001922005.1
GCA_000204175.2
GCA_017912495.1
GCA_004154435.1
GCA_900459225.1
GCA_015207885.1
GCA_000189875.2
GCA_015559405.1
GCA_017280035.1
GCA_004120095.1
GCA_902829885.1
GCA_000209635.2
GCA_009796055.1
GCA_002997065.1
GCA_017165935.1
GCA_002477165.1
GCA_004306385.1
GCA_001713295.1
GCA_000020165.1
GCA_001524345.1
GCA_006265105.1
GCA_001640315.1
GCA_900157285.1
GCA_000159215.1
GCA_018135645.1
GCA_000305975.1
GCA_001185495.1
GCA_001756865.1
GCA_902497345.1
GCA_008806795.1
GCA_009901645.1
GCA_019704335.1
GCA_014141915.1
GCA_002247205.1
GCA_001868025.1
GCA_001481535.2
GCA_016767095.1
GCA_003382795.1
GCA_009496435.1
GCA_017723895.1
GCA_005255865.2
GCA_001402055.1
GCA_013249185.1
GCA_015162235.1
GCA_001157205.1
GCA_902850335.2
GCA_000168775.2
GCA_001887455.1
GCA_001060695.1
GCA_015098595.1
GCA_001279165.1
GCA_002192515.1
GCA_001887575.1
GCA_905400445.1
GCA_018336315.1
GCA_007858655.1
GCA_002998335.1
GCA_020785015.1
GCA_001008015.1
GCA_003977305.1
GCA_001753065.1
GCA_000499065.1
GCA_001693695.1
GCA_016629635.1
GCA_013305465.1
GCA_014155905.1
GCA_002688665.1
GCA_015351545.2
GCA_002197425.1
GCA_900105295.1
GCA_001930775.1
GCA_020008065.1
GCA_900485885.1
GCA_001854465.1
GCA_019693235.1
GCA_002370075.1
GCA_014198595.1
GCA_003966485.1
GCA_006370085.1
GCA_000410575.1
GCA_003640605.1
GCA_005083565.1
GCA_000626595.1
GCA_002953555.1
GCA_003031975.1
GCA_020536615.1
GCA_000174035.1
GCA_017696075.1
GCA_003351445.1
GCA_001890205.1
GCA_014899765.1
GCA_900474575.1
GCA_020138695.1
GCA_000192705.1
GCA_002000005.1
GCA_902509525.1
GCA_000013805.1
GCA_016026715.1
GCA_000589895.1
GCA_000263695.2
GCA_014152105.1
GCA_014082005.1
GCA_000166515.1
GCA_000589935.1
GCA_000834985.1
GCA_001652385.2
GCA_001956655.2
GCA_004194355.1
GCA_020138535.1
GCA_004771155.1
GCA_009912435.1
GCA_900635795.1
GCA_003208065.1
GCA_001855445.1
GCA_000878485.1
GCA_013389395.1
GCA_001544705.1
GCA_009738455.1
GCA_001029815.1
GCA_009069125.1
GCA_017821475.1
GCA_003814385.1
GCA_006370055.1
GCA_000498395.3
GCA_003351645.1
GCA_014198635.1
GCA_016858285.1
GCA_009806595.1
GCA_902375195.1
GCA_900486675.1
GCA_001931005.1
GCA_000658965.1
GCA_014898215.1
GCA_002197285.1
GCA_001547955.1
GCA_014525285.1
GCA_019967855.1
GCA_017742855.1
GCA_000948275.1
GCA_000499085.1
GCA_019633945.1
GCA_001753325.1
GCA_003977415.1
GCA_017359825.1
GCA_020784255.1
GCA_014267515.1
GCA_007858625.1
GCA_018337015.1
GCA_905400555.1
GCA_001975085.1
GCA_001595725.1
GCA_900446235.1
GCA_011290425.1
GCA_001061115.1
GCA_001887495.1
GCA_000978785.2
GCA_001319765.1
GCA_903909965.1
GCA_015318305.1
GCA_001624925.1
GCA_001402005.1
GCA_007567665.1
GCA_003382835.1
GCA_002096835.1
GCA_010120695.1
GCA_009730495.1
GCA_003265515.1
GCA_001867735.1
GCA_002924305.1
GCA_014142025.1
GCA_019704455.1
GCA_013281315.1
GCA_003004595.1
GCA_002549855.1
GCA_015557595.1
GCA_001185585.1
GCA_018403725.1
GCA_009763165.1
GCA_900157275.1
GCA_016861465.1
GCA_001640465.1
GCA_013122325.1
GCA_006265075.1
GCA_000307125.1
GCA_001761565.1
GCA_004306225.1
GCA_002462635.1
GCA_902832835.1
GCA_002995965.1
GCA_009796155.1
GCA_902829875.1
GCA_002812665.1
GCA_015703935.1
GCA_003994175.1
GCA_006364815.1
GCA_008257445.1
GCA_900460375.1
GCA_004154475.1
GCA_017910995.1
GCA_000415525.1
GCA_017815555.1
GCA_012641575.1
GCA_014700555.1
GCA_018739685.1
GCA_003451095.1
GCA_907176815.1
GCA_006974125.1
GCA_011316905.1
GCA_007665835.1
GCA_009078065.1
GCA_009797145.1
GCA_016604535.1
GCA_002859505.1
GCA_016603645.1
GCA_902758405.1
GCA_002849515.1
GCA_003049905.1
GCA_902159265.1
GCA_019734095.1
GCA_900236485.1
GCA_007678145.1
GCA_020538465.1
GCA_013301565.1
GCA_011019805.1
GCA_013303345.1
GCA_013166725.1
GCA_001404455.1
GCA_013300085.1
GCA_008416195.1
GCA_902501475.1
GCA_009719875.1
GCA_003459425.1
GCA_009020055.1
GCA_004004125.1
GCA_003470005.1
GCA_009625895.1
GCA_002751245.1
GCA_001686605.1
GCA_019929985.1
GCA_006982025.1
GCA_002128045.1
GCA_016881885.1
GCA_002115185.1
GCA_001995075.1
GCA_003260445.1
GCA_000979205.1
GCA_009706905.1
GCA_009497095.1
GCA_015831845.1
GCA_000805755.1
GCA_900118985.1
GCA_007975225.1
GCA_003053245.1
GCA_006381935.1
GCA_015613235.1
GCA_010092485.1
GCA_019344315.1
GCA_900215135.1
GCA_009791315.1
GCA_018147135.1
GCA_000145475.1
GCA_009649055.1
GCA_018500565.1
GCA_001929945.1
GCA_002732295.1
GCA_014931585.1
GCA_016504085.1
GCA_013294755.1
GCA_015478265.1
GCA_002079595.1
GCA_013421565.1
GCA_000235765.3
GCA_009744315.1
GCA_019129355.1
GCA_009378355.1
GCA_016599135.1
GCA_015275155.1
GCA_015277455.1
GCA_003468915.1
GCA_015263585.1
GCA_002838325.1
GCA_001560465.1
GCA_019928725.1
GCA_001587215.1
GCA_014265765.1
GCA_017183555.1
GCA_013048535.1
GCA_900249975.1
GCA_019749075.1
GCA_004017585.1
GCA_017310075.1
GCA_900409735.1
GCA_003674765.1
GCA_016622325.1
GCA_000392615.1
GCA_001532605.1
GCA_016803795.1
GCA_003849835.1
GCA_902387065.1
GCA_010230935.1
GCA_002835345.1
GCA_910574385.1
GCA_002750655.1
GCA_902500765.1
GCA_020217625.1
GCA_001515005.1
GCA_003474555.1
GCA_002557835.1
GCA_900114525.1
GCA_001883745.1
GCA_015709085.1
GCA_001012915.1
GCA_008694885.1
GCA_001063985.1
GCA_002701245.1
GCA_013886335.1
GCA_900490785.1
GCA_018792505.1
GCA_019412105.1
GCA_019041395.1
GCA_001012685.1
GCA_008571975.1
GCA_009679095.1
GCA_916050405.1
GCA_002862015.1
GCA_900478095.1
GCA_019693895.1
GCA_001405035.1
GCA_014265015.1
GCA_016757695.1
GCA_009494875.1
GCA_007667925.1
GCA_003216115.1
GCA_015668795.1
GCA_020561865.1
GCA_002382245.1
GCA_001261935.1
GCA_004570505.1
GCA_002094225.1
GCA_018606745.1
GCA_902788905.1
GCA_015286725.1
GCA_003007555.1
GCA_903871345.1
GCA_018310275.1
GCA_904067375.1
GCA_008668955.1
GCA_020257055.1
GCA_003415845.1
GCA_019689295.1
GCA_009001395.1
GCA_003523415.1
GCA_003413095.1
GCA_015864265.1
GCA_016761685.1
GCA_009874055.1
GCA_019137695.1
GCA_000730365.1
GCA_014305075.1
GCA_019583525.1
GCA_011758755.1
GCA_905365375.1
GCA_902774245.1
GCA_000934645.1
GCA_009664965.1
GCA_001009245.1
GCA_017162015.1
GCA_009663595.1
GCA_000649125.1
GCA_008726305.1
GCA_900167295.1
GCA_000022945.1
GCA_009899955.1
GCA_009677945.1
GCA_003959715.1
GCA_000246395.2
GCA_910576245.1
GCA_003571565.1
GCA_003448235.1
GCA_000158295.2
GCA_003340245.1
GCA_901875555.1
GCA_017166745.1
GCA_001526505.1
GCA_001679325.1
GCA_003286825.1
GCA_003043555.1
GCA_016809685.1
GCA_019846205.1
GCA_000470635.1
GCA_013734915.1
GCA_905372795.1
GCA_005890605.1
GCA_016729135.1
GCA_007714045.1
GCA_020089765.1
GCA_000185065.2
GCA_902164615.1
GCA_004794815.2
GCA_004212355.1
GCA_006246515.1
GCA_902831235.1
GCA_015261835.1
GCA_008565335.1
GCA_015499665.1
GCA_001679135.1
GCA_014839125.1
GCA_902830615.1
GCA_003320915.1
GCA_018993275.1
GCA_013321555.1
GCA_018967705.1
GCA_018802525.1
GCA_900600155.1
GCA_000228405.2
GCA_001028085.1
GCA_018476055.1
GCA_001853945.1
GCA_003579115.1
GCA_017776445.1
GCA_015668275.1
GCA_002429645.1
GCA_009012055.1
GCA_010598665.1
GCA_001009315.1
GCA_003289865.1
GCA_902160695.1
GCA_004684835.1
GCA_002944895.1
GCA_001058355.1
GCA_018531035.1
GCA_001932895.1
GCA_003312635.3
GCA_011927595.1
GCA_014220925.1
GCA_903880045.1
GCA_008015445.1
GCA_015350615.1
GCA_016466095.1
GCA_900380015.1
GCA_017850135.1
GCA_007858825.1
GCA_018373135.1
GCA_013103365.1
GCA_902573115.1
GCA_003850585.1
GCA_017584945.1
GCA_003670255.1
GCA_000319495.1
GCA_003035145.1
GCA_003521065.1
GCA_002870245.1
GCA_903895925.1
GCA_001372755.1
GCA_009626915.1
GCA_007681245.1
GCA_001043695.1
GCA_019679055.1
GCA_013110805.1
GCA_003443735.1
GCA_009866765.1
GCA_003937785.1
GCA_003633605.1
GCA_001896025.1
GCA_020446045.1
GCA_003249105.1
GCA_003345355.1
GCA_015234215.1
GCA_014279635.1
GCA_014230115.1
GCA_014697475.1
GCA_011765665.1
GCA_019754905.1
GCA_005845405.1
GCA_002016685.1
GCA_013361595.1
GCA_007858535.1
GCA_020590055.1
GCA_015520705.1
GCA_018596335.1
GCA_018129825.1
GCA_016007235.1
GCA_001182825.2
GCA_017985395.1
GCA_020525165.1
GCA_900107555.1
GCA_018260355.1
GCA_005234805.1
GCA_003692985.1
GCA_002251295.1
GCA_902775725.1
GCA_001295765.1
GCA_020405065.1
GCA_017464425.1
GCA_002724745.1
GCA_020737835.1
GCA_016894305.1
GCA_009696665.1
GCA_001424705.1
GCA_002167505.1
GCA_001429625.1
GCA_001626465.1
GCA_018692255.1
GCA_913043305.1
GCA_016597775.1
GCA_013179455.1
GCA_002383415.1
GCA_020662265.1
GCA_017418455.1
GCA_018682595.1
GCA_000698025.1
GCA_015665385.1
GCA_900066695.1
GCA_018613635.1
GCA_002700605.1
GCA_016790475.1
GCA_003550055.1
GCA_003460625.1
GCA_014077545.1
GCA_018617125.1
GCA_017833155.1
GCA_015559655.1
GCA_000377445.1
GCA_902636535.1
GCA_905193185.1
GCA_000433055.1
GCA_000635255.1
GCA_001917125.1
GCA_020807105.1
GCA_018070485.1
GCA_020250845.1
GCA_913060505.1
GCA_900756265.1
GCA_010365615.1
GCA_900547375.1
GCA_003635495.1
GCA_015262715.1
GCA_017457085.1
GCA_902760375.1
GCA_910580175.1
GCA_004378885.1
GCA_001308005.1
GCA_900544455.1
GCA_008673425.1
GCA_008658315.1
GCA_016297495.1
GCA_002731595.1
GCA_008014645.1
GCA_002730155.1
GCA_002499145.1
GCA_002501645.1
GCA_905211915.1
GCA_019244295.1
GCA_001899565.1
GCA_001006065.1
GCA_017426545.1
GCA_001812205.1
GCA_002319965.1
GCA_016784665.1
GCA_018659665.1
GCA_002423905.1
GCA_007828525.1
GCA_017163705.1
GCA_002732975.1
GCA_017434255.1
GCA_002395035.1
GCA_019801245.1
GCA_017357485.1
GCA_008421905.1
GCA_003952545.1
GCA_003610675.1
GCA_020686105.1
GCA_018333605.1
GCA_020245205.1
GCA_002163115.1
GCA_002420015.1
GCA_002876165.1
GCA_900114785.1
GCA_017916745.1
GCA_001707125.1
GCA_002088395.1
GCA_001426995.1
GCA_002341065.1
GCA_005778985.1
GCA_903853925.1
GCA_002376305.1
GCA_017988925.1
GCA_900545115.1
GCA_017495065.1
GCA_009742825.1
GCA_001728955.1
GCA_014219135.1
GCA_020249225.1
GCA_003953275.1
GCA_014219975.1
GCA_017580025.1
GCA_000474655.1
GCA_016106715.1
GCA_002477755.1
GCA_018917985.1
GCA_903891475.1
GCA_014841505.1
GCA_010580875.1
GCA_015355575.1
GCA_003731825.1
GCA_009915365.1
GCA_017572725.1
GCA_004011925.1
GCA_001276105.1
GCA_002938915.1
GCA_000438195.1
GCA_002752315.1
GCA_009268005.1
GCA_001681975.1
GCA_901420665.1
GCA_014897325.1
GCA_001424595.1
GCA_002846725.1
GCA_900104155.1
GCA_013299555.1
GCA_015662475.1
GCA_019711355.1
GCA_020179385.1
GCA_015206995.1
GCA_011526085.1
GCA_020193725.1
GCA_001467445.1
GCA_002932295.1
GCA_002743175.1
GCA_900765445.1
GCA_014799985.1
GCA_000477615.1
GCA_016092185.1
GCA_900539885.1
GCA_018377555.1
GCA_017996475.1
GCA_900544255.1
GCA_014872395.1
GCA_017648865.1
GCA_013824465.1
GCA_014231135.1
GCA_910587655.1
GCA_019704735.1
GCA_000648595.2
GCA_017940205.1
GCA_002569425.1
GCA_006246145.1
GCA_020144955.1
GCA_019719355.1
GCA_016788495.1
GCA_002310315.1
GCA_002141665.1
GCA_012735355.1
GCA_016813925.1
GCA_900149415.1
GCA_001899065.1
GCA_017307955.1
GCA_020092205.1
GCA_017921975.2
GCA_004196055.1
GCA_019599185.1
GCA_004564985.1
GCA_902166625.1
GCA_001270295.1
GCA_014222405.1
GCA_002167185.1
GCA_017151545.1
GCA_002021035.1
GCA_008364565.1
GCA_015669095.1
GCA_019047985.1
GCA_900127035.1
GCA_903928925.1
GCA_002876085.1
GCA_008673855.1
GCA_002507035.1
GCA_002931115.1
GCA_020402405.1
GCA_903840545.1
GCA_003520505.1
GCA_019336205.1
GCA_003576955.1
GCA_019584465.1
GCA_008995635.1
GCA_001525385.1
GCA_003535015.1
GCA_016839025.1
GCA_001533025.1
GCA_904387315.1
GCA_900766375.1
GCA_015704725.1
GCA_000492495.1
GCA_018333075.1
GCA_018882155.1
GCA_019841255.1
GCA_018647645.1
GCA_002500135.1
GCA_002490465.1
GCA_015845075.1
GCA_002395885.1
GCA_012523055.1
GCA_004210365.1
GCA_017309235.1
GCA_903915785.1
GCA_018913285.1
GCA_905235985.1
GCA_009921065.1
GCA_002342555.1
GCA_905220775.1
GCA_902364535.1
GCA_004346285.1
GCA_014252075.1
GCA_003150355.1
GCA_003531295.1
GCA_900234525.1
GCA_018002435.1
GCA_903825545.1
GCA_013366435.1
GCA_902613445.1
GCA_900316385.1
GCA_018423215.1
GCA_013035235.1
GCA_002434645.1
GCA_015256865.1
GCA_018648805.1
GCA_018661975.1
GCA_018672435.1
GCA_903896165.1
GCA_016124335.1
GCA_016793645.1
GCA_017646335.1
GCA_009886515.1
GCA_017856855.1
GCA_017304935.1
GCA_017857075.1
GCA_016784505.1
GCA_902611485.1
GCA_003249255.1
GCA_018813425.1
GCA_018666215.1
GCA_016714145.1
GCA_012959785.1
GCA_016707465.1
GCA_002716795.1
GCA_020428745.1
GCA_018664065.1
GCA_009392485.1
GCA_020441995.1
GCA_016196295.1
GCA_018701775.1
GCA_016718955.1
GCA_010031285.1
GCA_020161065.1
GCA_017999075.1
GCA_002720935.1
GCA_018334935.1
GCA_018653905.1
GCA_009919985.1
GCA_002705085.1
GCA_018651125.1
GCA_011772855.1
GCA_020633575.1
GCA_019639075.1
GCA_016763075.1
GCA_002737405.1
GCA_002689915.1
GCA_903644045.1
GCA_017302835.1
GCA_018651025.1
GCA_003543855.1
GCA_003506735.1
GCA_018673515.1
GCA_016204035.1
GCA_011053965.1
GCA_018221305.1
GCA_018661605.1
GCA_018062605.1
GCA_015664215.1
GCA_002717635.1
GCA_018667255.1
GCA_018660835.1
GCA_003133685.1
GCA_002689455.1
GCA_018623715.1
GCA_018901245.1
GCA_011043965.1
GCA_017608995.1
GCA_013289765.1
GCA_012523305.1
GCA_013298485.1
GCA_002696645.1
GCA_017881685.1
GCA_003158685.1
GCA_017993925.1
GCA_012513955.1
GCA_905373795.1
GCA_018697115.1
GCA_003550785.1
GCA_903863915.1
GCA_003139165.1
GCA_018661545.1
GCA_013154075.1
GCA_003170655.1
GCA_005888745.1
GCA_003553425.1
GCA_003563195.1
GCA_004524125.1
GCA_016718745.1
GCA_016463385.1
GCA_016190245.1
GCA_018679605.1
GCA_003512235.1
GCA_020052975.1
GCA_007136375.1
GCA_013336285.1
GCA_003973375.1
GCA_016201795.1
GCA_019635065.1
GCA_011322715.1
GCA_011390135.1
GCA_017610325.1
GCA_016716125.1
GCA_900767755.1
GCA_902160275.1
GCA_903835175.1
GCA_903833545.1
GCA_910577025.1
GCA_902757745.1
GCA_903927815.1
GCA_902764545.1
GCA_913054205.1
GCA_903875825.1
GCA_905213315.1
GCA_913063345.1
GCA_902803735.1
GCA_903927855.1
GCA_903843345.1
GCA_903862915.1
GCA_003851485.1
GCA_011176685.1
GCA_016192575.1
GCA_016929095.1
GCA_016705145.1
GCA_019232905.1
GCA_003133445.1
GCA_003136295.1
GCA_003163315.1
GCA_019241635.1
GCA_017415065.1
GCA_011054475.1
GCA_019233315.1
GCA_007125935.1
GCA_003163755.1
GCA_016193365.1
GCA_020427395.1
GCA_004322365.1
GCA_902399935.1
GCA_019415615.1
GCA_900552525.1
GCA_013540605.1
GCA_016204525.1
GCA_003645615.1
GCA_020632195.1
GCA_013138855.1
GCA_005772855.1
GCA_010031885.1
GCA_020073545.1
GCA_017991335.1
GCA_003221635.1
GCA_011041645.1
GCA_011775845.1
GCA_009841925.1
GCA_009844115.1
GCA_016721495.1
GCA_020054355.1
GCA_010014445.1
GCA_903823745.1
GCA_016872175.1
GCA_017435255.1
GCA_011777135.1
GCA_005893365.1
GCA_020630195.1
GCA_003246475.1
GCA_017848275.1
GCA_009782655.1
GCA_017563185.1
GCA_018002705.1
GCA_003854955.1
GCA_017622315.1
GCA_017458505.1
GCA_018001585.1
GCA_014892345.1
GCA_015659805.1
GCA_018238375.1
GCA_014383905.1
GCA_902520235.1
GCA_900176925.1
GCA_007136345.1
GCA_013298865.1
GCA_003506575.1
GCA_003526745.1
GCA_018053565.1
GCA_003648975.1
GCA_905196705.1
GCA_015059185.1
GCA_013216195.1
GCA_017307605.1
GCA_015060115.1
GCA_011372245.1
GCA_900751925.1
GCA_015486135.1
GCA_003497445.1
GCA_007123985.1
GCA_003566505.1
GCA_011772255.1
GCA_007131175.1
GCA_003561025.1
GCA_007117655.1
GCA_011620305.1
GCA_902364685.1
GCA_015491035.1
GCA_011774205.1
GCA_003661905.1
GCA_013331805.1
GCA_011364975.1
GCA_013151565.1
GCA_017506495.1
GCA_016290325.1
GCA_004294495.1
GCA_902773995.1
GCA_905209515.1
GCA_905234445.1
GCA_913046365.1
GCA_902774395.1
GCA_900549035.1
GCA_913058175.1
GCA_913046305.1
GCA_903939305.1
GCA_013140635.1
GCA_015257635.1
GCA_012510665.1
GCA_016296195.1
GCA_009694565.1
GCA_018607685.1
GCA_900539165.1
GCA_905192755.1
GCA_902362515.1
GCA_905213615.1
GCA_016285635.1
GCA_017446485.1
GCA_018607125.1
GCA_903920115.1
GCA_905233265.1
GCA_903877055.1
GCA_018094685.1
GCA_001429565.2
GCA_902547585.1
GCA_902593675.1
GCA_902602035.1
GCA_902615565.1
GCA_902611045.1
GCA_903876745.1
GCA_020405815.1
GCA_009786975.1
GCA_903869685.1
GCA_015521275.1
GCA_011389065.1
GCA_902802455.1
GCA_903867385.1
GCA_011040535.1
GCA_015662725.1
GCA_020433585.1
GCA_014534485.1
GCA_903861175.1
GCA_903875905.1
GCA_903861275.1
GCA_903823225.1
GCA_013813655.1
GCA_903871635.1
GCA_016604905.1
GCA_903951345.1
GCA_903828195.1
GCA_903831695.1
GCA_903945605.1
GCA_903846125.1
GCA_903994355.1
GCA_903850025.1
GCA_903825975.1
GCA_903959145.1
GCA_903927155.1
GCA_903897895.1
GCA_903895665.1
GCA_903870815.1
GCA_903870935.1
GCA_903875695.1
GCA_903821075.1
GCA_903883385.1
GCA_903885355.1
GCA_903863855.1
GCA_903910075.1
GCA_903910605.1
GCA_903877795.1
GCA_903901825.1
GCA_903948065.1
GCA_018646705.1
GCA_904395795.1
GCA_017527905.1
GCA_017379555.1
GCA_017631475.1
GCA_913048115.1
GCA_009661955.1
GCA_017543375.1
GCA_017556435.1
GCA_009661985.1
GCA_913062575.1
GCA_017651545.1
GCA_017484235.1
GCA_017448095.1
GCA_904419605.1
GCA_003598915.1
GCA_903854765.1
GCA_903851005.1
GCA_903914685.1
GCA_903881355.1
GCA_903826275.1
GCA_903853545.1
GCA_903930585.1
GCA_903902275.1
GCA_903882765.1
GCA_903872645.1
GCA_903944085.1
GCA_903842815.1
GCA_903877925.1
GCA_903929665.1
GCA_903895175.1
GCA_903938585.1
GCA_903928675.1
GCA_903927235.1
GCA_903994385.1
GCA_903909495.1
GCA_903909425.1
GCA_903828225.1
GCA_011808095.1
GCA_903864975.1
GCA_020053855.1
GCA_903837065.1
GCA_903897945.1
GCA_903945005.1
GCA_903877915.1
GCA_020433285.1
GCA_011371105.1
GCA_011372025.1
GCA_903920145.1
GCA_902774235.1
GCA_011048385.1
GCA_017984135.1
GCA_014376365.1
GCA_009784435.1
GCA_020405935.1
GCA_902805715.1
GCA_902604885.1
GCA_902562835.1
GCA_902574665.1
GCA_902600485.1
GCA_902523105.1
GCA_000808195.1
GCA_018095765.1
GCA_905197525.1
GCA_903903465.1
GCA_903853565.1
GCA_017387985.1
GCA_017440225.1
GCA_903903695.1
GCA_905207455.1
GCA_015063325.1
GCA_910583525.1
GCA_900541975.1
GCA_009886895.1
GCA_009694465.1
GCA_017540885.1
GCA_012512215.1
GCA_015257445.1
GCA_013813875.1
GCA_903875085.1
GCA_913044035.1
GCA_902589825.1
GCA_900549625.1
GCA_913057205.1
GCA_902760305.1
GCA_900539345.1
GCA_905209705.1
GCA_902518175.1
GCA_004292865.1
GCA_017428965.1
GCA_017436365.1
GCA_013151975.1
GCA_004524455.1
GCA_016212465.1
GCA_003649565.1
GCA_011777055.1
GCA_018063305.1
GCA_905199965.1
GCA_020053635.1
GCA_003564215.1
GCA_003552945.1
GCA_012799365.1
GCA_016187405.1
GCA_003551405.1
GCA_007131695.1
GCA_012840905.1
GCA_017455665.1
GCA_008662275.1
GCA_011052495.1
GCA_017416025.1
GCA_020434365.1
GCA_003449975.1
GCA_017531485.1
GCA_011375065.1
GCA_003513945.1
GCA_900759505.1
GCA_003644735.1
GCA_020403225.1
GCA_017450825.1
GCA_007135005.1
GCA_020686265.1
GCA_014383585.1
GCA_004376265.1
GCA_902599555.1
GCA_015663415.1
GCA_020137635.1
GCA_018118225.1
GCA_017615835.1
GCA_020057985.1
GCA_009930195.1
GCA_018005265.1
GCA_017458625.1
GCA_018399395.1
GCA_012515215.1
GCA_017553845.1
GCA_020629695.1
GCA_018816665.1
GCA_016880395.1
GCA_017435485.1
GCA_014239775.1
GCA_011088215.1
GCA_903920975.1
GCA_020050655.1
GCA_016714445.1
GCA_003229305.1
GCA_003694225.1
GCA_011777025.1
GCA_016179925.1
GCA_020059045.1
GCA_020073365.1
GCA_013287215.1
GCA_005801465.1
GCA_005779615.1
GCA_020631935.1
GCA_013139425.1
GCA_016182125.1
GCA_009711595.1
GCA_018381345.1
GCA_016282705.1
GCA_019750255.1
GCA_003567775.1
GCA_003138675.1
GCA_003519605.1
GCA_009784095.1
GCA_019246915.1
GCA_020438215.1
GCA_017380415.1
GCA_003151855.1
GCA_003134675.1
GCA_019242035.1
GCA_003165535.1
GCA_014304915.1
GCA_016219425.1
GCA_016709275.1
GCA_017889925.1
GCA_001756795.1
GCA_903823295.1
GCA_903884645.1
GCA_903882295.1
GCA_902802235.1
GCA_903813815.1
GCA_905208935.1
GCA_902798815.1
GCA_903828785.1
GCA_902771345.1
GCA_913041005.1
GCA_902777075.1
GCA_902768125.1
GCA_903849415.1
GCA_903958945.1
GCA_902160265.1
GCA_003963115.1
GCA_017528085.1
GCA_016191145.1
GCA_011055285.1
GCA_011390065.1
GCA_015493535.1
GCA_018262775.1
GCA_003973595.1
GCA_003508985.1
GCA_018400015.1
GCA_903922535.1
GCA_013375395.1
GCA_017984655.1
GCA_018679595.1
GCA_016208965.1
GCA_014376955.1
GCA_016719015.1
GCA_015520535.1
GCA_008297865.1
GCA_017503205.1
GCA_011332615.1
GCA_005800255.1
GCA_014764025.1
GCA_009695385.1
GCA_003166475.1
GCA_903915755.1
GCA_003564475.1
GCA_018660595.1
GCA_012514545.1
GCA_016342475.1
GCA_016000075.1
GCA_003157485.1
GCA_013362025.1
GCA_018695195.1
GCA_009885795.1
GCA_003246885.1
GCA_019639175.1
GCA_017609945.1
GCA_012962235.1
GCA_016782615.1
GCA_009779085.1
GCA_015229045.1
GCA_007693725.1
GCA_003155135.1
GCA_009692115.1
GCA_002737085.1
GCA_015663565.1
GCA_002699745.1
GCA_020429115.1
GCA_018651925.1
GCA_017609885.1
GCA_011368195.1
GCA_014383885.1
GCA_014382485.1
GCA_004566175.1
GCA_012963355.1
GCA_016185755.1
GCA_016214955.1
GCA_014380205.1
GCA_002696455.1
GCA_902515125.1
GCA_016779585.1
GCA_016278725.1
GCA_016794345.1
GCA_011773195.1
GCA_018701645.1
GCA_016873275.1
GCA_009695085.1
GCA_018692625.1
GCA_002713785.1
GCA_013213985.1
GCA_003564135.1
GCA_009926525.1
GCA_018897315.1
GCA_017528425.1
GCA_016206505.1
GCA_009392745.1
GCA_002692685.1
GCA_003567955.1
GCA_016204755.1
GCA_905221355.1
GCA_016704175.1
GCA_016795325.1
GCA_016719045.1
GCA_018663685.1
GCA_017405745.1
GCA_018815585.1
GCA_902602765.1
GCA_018644705.1
GCA_018657955.1
GCA_013204195.1
GCA_017461315.1
GCA_005800335.1
GCA_008638115.1
GCA_002690045.1
GCA_900471745.1
GCA_903909455.1
GCA_018695795.1
GCA_018651685.1
GCA_015256855.1
GCA_003489865.1
GCA_019660715.1
GCA_002329075.1
GCA_013035055.1
GCA_902795295.1
GCA_902617785.1
GCA_013366465.1
GCA_903841795.1
GCA_905192655.1
GCA_001401535.2
GCA_015055945.1
GCA_014251695.1
GCA_019778885.1
GCA_902363635.1
GCA_905220825.1
GCA_002382975.1
GCA_010026895.1
GCA_018912965.1
GCA_003453135.1
GCA_903850445.1
GCA_014859905.1
GCA_002450925.1
GCA_902388355.1
GCA_002550635.1
GCA_904373285.1
GCA_012027035.1
GCA_910585595.1
GCA_018651565.1
GCA_003358385.1
GCA_018881505.1
GCA_000534035.1
GCA_019351715.1
GCA_904378125.1
GCA_001527645.1
GCA_002399095.1
GCA_002398185.1
GCA_003053365.1
GCA_001643165.1
GCA_002151955.1
GCA_009594995.1
GCA_007831335.1
GCA_903866035.1
GCA_903923165.1
GCA_020402585.1
GCA_002932165.1
GCA_007279835.1
GCA_008673955.1
GCA_002876795.1
GCA_902385045.1
GCA_900126965.1
GCA_003020825.1
GCA_016005255.1
GCA_900075145.1
GCA_017151575.1
GCA_002020335.1
GCA_001025015.1
GCA_014226005.1
GCA_017307435.1
GCA_902166585.1
GCA_004565035.1
GCA_004403155.1
GCA_004196115.1
GCA_020092125.1
GCA_001898115.1
GCA_008271285.1
GCA_015234425.1
GCA_900149395.1
GCA_016813635.1
GCA_003485205.1
GCA_001690595.1
GCA_016789985.1
GCA_019718875.1
GCA_018732185.1
GCA_007673385.1
GCA_016729375.1
GCA_002585525.1
GCA_017552005.1
GCA_019704865.1
GCA_910584865.1
GCA_014230685.1
GCA_017385515.1
GCA_905212115.1
GCA_900759415.1
GCA_018364735.1
GCA_018433565.1
GCA_020025825.1
GCA_902499265.1
GCA_000468075.1
GCA_014799895.1
GCA_900757005.1
GCA_002743315.1
GCA_000986985.1
GCA_001467475.1
GCA_001976035.1
GCA_008015835.1
GCA_015207285.1
GCA_019711335.1
GCA_020717885.1
GCA_018991255.1
GCA_013299975.1
GCA_000420825.1
GCA_004155855.1
GCA_003751745.1
GCA_015178865.1
GCA_901420265.1
GCA_001681995.1
GCA_002204595.1
GCA_905187465.1
GCA_012371205.1
GCA_016505125.1
GCA_006345815.1
GCA_017573145.1
GCA_009915535.1
GCA_012986115.1
GCA_015355605.1
GCA_010581015.1
GCA_011682155.1
GCA_913775265.1
GCA_002414845.1
GCA_016106935.1
GCA_014287535.1
GCA_007595325.1
GCA_014220365.1
GCA_003953155.1
GCA_020249165.1
GCA_014219145.1
GCA_017942565.1
GCA_015657595.1
GCA_017482345.1
GCA_000513435.1
GCA_002366485.1
GCA_903870285.1
GCA_013816325.1
GCA_002340825.1
GCA_017939615.1
GCA_002088415.1
GCA_001707275.1
GCA_004340845.1
GCA_001424835.1
GCA_002875985.1
GCA_002448575.1
GCA_019264565.1
GCA_020244715.1
GCA_002733715.2
GCA_020686125.1
GCA_001507335.1
GCA_003952605.1
GCA_008422015.1
GCA_001691455.1
GCA_019430905.1
GCA_001043115.1
GCA_002331575.1
GCA_017469325.1
GCA_002781885.1
GCA_007828515.1
GCA_002694205.1
GCA_018673075.1
GCA_905478235.1
GCA_905196575.1
GCA_001809565.1
GCA_905373085.1
GCA_012838205.1
GCA_000814685.1
GCA_001725765.1
GCA_015255025.1
GCA_012839505.1
GCA_002691125.1
GCA_001724645.1
GCA_003526645.1
GCA_905206125.1
GCA_003436735.1
GCA_018380075.1
GCA_008673915.1
GCA_902406295.1
GCA_001810105.1
GCA_012978815.1
GCA_910576555.1
GCA_903789485.1
GCA_905212365.1
GCA_900761795.1
GCA_900540135.1
GCA_910584575.1
GCA_001812965.1
GCA_000634375.1
GCA_020250445.1
GCA_012034245.1
GCA_002237645.1
GCA_020807285.1
GCA_900538765.1
GCA_001916245.1
GCA_900555485.1
GCA_902636545.1
GCA_000381425.1
GCA_003604045.1
GCA_018618635.1
GCA_014077415.1
GCA_001049835.1
GCA_003460835.1
GCA_018063505.1
GCA_900187955.1
GCA_905612255.1
GCA_900100435.1
GCA_013693835.1
GCA_008680055.1
GCA_913060995.1
GCA_019636175.1
GCA_900103595.1
GCA_018919485.1
GCA_903833065.1
GCA_001429215.1
GCA_016758325.1
GCA_013109865.1
GCA_007123305.1
GCA_020631275.1
GCA_001626415.1
GCA_003865225.1
GCA_017854855.1
GCA_001423285.1
GCA_009696685.1
GCA_002903305.1
GCA_020738475.1
GCA_002296545.1
GCA_015061445.1
GCA_020403825.1
GCA_902506425.1
GCA_902788255.1
GCA_000424185.1
GCA_003692775.1
GCA_001922585.1
GCA_015668905.1
GCA_002013375.1
GCA_020524925.1
GCA_012927415.1
GCA_013276505.1
GCA_015673035.1
GCA_018131225.1
GCA_015521065.1
GCA_002196695.1
GCA_020589915.1
GCA_004001285.1
GCA_013362625.1
GCA_002940975.1
GCA_002965485.1
GCA_014335185.1
GCA_016082135.1
GCA_014696655.1
GCA_005938745.2
GCA_014280015.1
GCA_001421535.1
GCA_900185645.1
GCA_012032425.1
GCA_002201875.1
GCA_017875765.1
GCA_003937665.1
GCA_011820545.1
GCA_009834515.1
GCA_000813985.1
GCA_019428385.1
GCA_008764375.1
GCA_007676515.1
GCA_009627835.1
GCA_001372535.1
GCA_903881655.1
GCA_003577685.1
GCA_002484125.1
GCA_000319345.1
GCA_017585085.1
GCA_008986045.1
GCA_003850485.1
GCA_902534365.1
GCA_013103455.1
GCA_017851515.1
GCA_014763525.1
GCA_007858895.1
GCA_900379965.1
GCA_002978395.1
GCA_001571445.1
GCA_004766205.1
GCA_903923475.1
GCA_014220675.1
GCA_003363955.1
GCA_000772785.1
GCA_000756415.3
GCA_018530985.1
GCA_002798425.1
GCA_004010225.1
GCA_902160745.1
GCA_003289845.1
GCA_900581405.1
GCA_008982065.1
GCA_004024155.1
GCA_002383125.1
GCA_015669185.1
GCA_013302565.1
GCA_001853865.1
GCA_003578765.1
GCA_018475725.1
GCA_003263855.1
GCA_000228605.2
GCA_011465095.1
GCA_016893185.1
GCA_013321315.1
GCA_018993525.1
GCA_014000985.1
GCA_001529685.1
GCA_010667865.1
GCA_003494265.1
GCA_019733595.1
GCA_900139985.1
GCA_015261895.1
GCA_902831055.1
GCA_006246325.1
GCA_004212345.1
GCA_004794835.2
GCA_014333355.1
GCA_015552515.1
GCA_001009765.1
GCA_016730085.1
GCA_001072925.1
GCA_009497055.1
GCA_000477375.1
GCA_003595565.2
GCA_003326075.1
GCA_003041805.1
GCA_905111135.1
GCA_001055095.1
GCA_001526565.1
GCA_017166775.1
GCA_018499465.1
GCA_003340225.1
GCA_000691745.1
GCA_018366515.1
GCA_013816335.1
GCA_910576275.1
GCA_000246375.2
GCA_003959225.1
GCA_905204195.1
GCA_009900005.1
GCA_000147035.1
GCA_018919275.1
GCA_017921365.1
GCA_001670695.1
GCA_017162095.1
GCA_003993255.1
GCA_002150395.1
GCA_003415755.1
GCA_014872385.1
GCA_903842285.1
GCA_015704085.1
GCA_004332355.1
GCA_015557385.1
GCA_019092575.1
GCA_019846825.1
GCA_009874135.1
GCA_016761595.1
GCA_001469205.1
GCA_003413075.1
GCA_003241525.1
GCA_000775815.1
GCA_003416495.1
GCA_020256465.1
GCA_002024925.1
GCA_004555625.1
GCA_001957045.1
GCA_019929365.1
GCA_903909335.1
GCA_008978105.1
GCA_015288045.1
GCA_002310115.1
GCA_019400045.1
GCA_002095255.1
GCA_015235035.1
GCA_020563025.1
GCA_002320955.1
GCA_008572245.1
GCA_019249755.1
GCA_003215375.1
GCA_015645205.1
GCA_016757675.1
GCA_014265095.1
GCA_020526195.1
GCA_016237225.1
GCA_013315005.1
GCA_916048225.1
GCA_009679115.1
GCA_008571985.1
GCA_001012665.1
GCA_019418945.1
GCA_003475335.1
GCA_900490805.1
GCA_019047545.1
GCA_009832005.1
GCA_002749175.1
GCA_015259955.1
GCA_001013235.1
GCA_002811165.1
GCA_000173155.1
GCA_001883755.1
GCA_000747205.1
GCA_002569945.1
GCA_008122485.1
GCA_002965325.1
GCA_016587555.1
GCA_001010675.1
GCA_006538665.1
GCA_910574395.1
GCA_002835425.1
GCA_017570505.1
GCA_007992875.1
GCA_016803515.1
GCA_001882875.1
GCA_000017965.1
GCA_003674785.1
GCA_002913145.1
GCA_002890935.1
GCA_017310155.1
GCA_000723545.1
GCA_004017565.1
GCA_019749095.1
GCA_900249785.1
GCA_013048515.1
GCA_017183935.1
GCA_014266995.1
GCA_000333915.1
GCA_019928845.1
GCA_001560305.1
GCA_000220135.1
GCA_015263565.1
GCA_009677385.1
GCA_018440745.1
GCA_016599155.1
GCA_014227845.1
GCA_009378685.1
GCA_000724505.1
GCA_012976385.1
GCA_009744155.1
GCA_002977275.1
GCA_013912385.1
GCA_009865895.1
GCA_013407365.1
GCA_016501105.1
GCA_016725905.1
GCA_002732315.1
GCA_018500505.1
GCA_006658965.1
GCA_002407145.1
GCA_000144325.1
GCA_018146265.1
GCA_003042415.1
GCA_900155955.1
GCA_009909385.1
GCA_015613245.1
GCA_017742875.1
GCA_006382065.1
GCA_008868625.1
GCA_007980285.1
GCA_000818755.1
GCA_019733695.1
GCA_008690805.1
GCA_009706895.1
GCA_900118615.1
GCA_000980025.1
GCA_015351675.1
GCA_001218905.1
GCA_009939825.1
GCA_015277435.1
GCA_903986535.1
GCA_001064985.1
GCA_003943295.1
GCA_001686525.1
GCA_000649185.1
GCA_009626295.1
GCA_015561065.1
GCA_004003255.1
GCA_009020325.1
GCA_015558865.1
GCA_015831795.1
GCA_015560135.1
GCA_008416235.1
GCA_020555565.1
GCA_003439215.1
GCA_009706265.1
GCA_013303355.1
GCA_011013185.1
GCA_013300805.1
GCA_020708795.1
GCA_900236495.1
GCA_019734005.1
GCA_003688675.1
GCA_902160665.1
GCA_020806315.1
GCA_902755435.1
GCA_001435405.1
GCA_016603765.1
GCA_002073255.2
GCA_016604595.1
GCA_000731865.1
GCA_009075765.1
GCA_011316755.1
GCA_009676505.1
GCA_016406505.1
GCA_003445365.1
GCA_018736705.1
GCA_004001165.1
GCA_018588785.1
GCA_000415545.1
GCA_017911215.1
GCA_004154695.1
GCA_001586105.1
GCA_901542475.1
GCA_000312245.1
GCA_012310535.1
GCA_020616775.1
GCA_004119955.1
GCA_902830005.1
GCA_000157775.1
GCA_009796175.1
GCA_004307035.1
GCA_002996225.1
GCA_001713135.1
GCA_016700235.1
GCA_000017045.1
GCA_900079435.1
GCA_000959065.1
GCA_013122335.1
GCA_009727585.1
GCA_002529425.1
GCA_001010185.1
GCA_013393885.1
GCA_000300795.2
GCA_001185455.1
GCA_014524935.1
GCA_002549755.1
GCA_003004505.1
GCA_009881115.1
GCA_019704415.1
GCA_014142365.1
GCA_002924345.1
GCA_001870015.1
GCA_900491655.1
GCA_002945755.1
GCA_011604785.1
GCA_018603625.1
GCA_008593565.1
GCA_003426015.1
GCA_001402095.1
GCA_013370935.1
GCA_015161905.1
GCA_902858945.1
GCA_001150985.1
GCA_000248415.2
GCA_001887395.1
GCA_003572455.1
GCA_011290445.1
GCA_001279265.1
GCA_000833085.1
GCA_017378355.1
GCA_905400575.1
GCA_000971705.1
GCA_007858715.1
GCA_014267585.1
GCA_003703885.1
GCA_903890945.1
GCA_004025345.1
GCA_001752925.1
GCA_020256545.1
GCA_002949875.1
GCA_004078545.1
GCA_017724195.1
GCA_016887735.2
GCA_002891785.1
GCA_015697665.1
GCA_002812445.1
GCA_017357065.1
GCA_004794945.1
GCA_000412165.1
GCA_900486605.1
GCA_002417615.1
GCA_000832505.1
GCA_001567815.1
GCA_014198555.1
GCA_900475805.1
GCA_000019125.1
GCA_006370035.1
GCA_003814365.1
GCA_005082365.1
GCA_001697505.1
GCA_900120135.1
GCA_003019175.1
GCA_002357955.1
GCA_019075565.1
GCA_000759875.1
GCA_001855375.1
GCA_018310555.1
GCA_003425565.1
GCA_900474725.1
GCA_020138555.1
GCA_016406265.1
GCA_002215175.1
GCA_902509515.1
GCA_000834315.1
GCA_000589995.1
GCA_001269845.1
GCA_003060745.1
GCA_003325055.1
GCA_003324955.1
GCA_017352015.1
GCA_007858165.1
GCA_020813135.1
GCA_000016445.1
GCA_003812425.1
GCA_900099625.1
GCA_020139295.1
GCA_013112375.1
GCA_009912475.1
GCA_003425605.1
GCA_001855365.1
GCA_000749765.1
GCA_000760155.1
GCA_016802645.1
GCA_014900595.1
GCA_005222285.1
GCA_900699025.1
GCA_019974055.1
GCA_000732705.1
GCA_000271965.2
GCA_009664695.1
GCA_020827055.1
GCA_014198055.1
GCA_002370085.2
GCA_000832425.1
GCA_001546435.1
GCA_900486385.1
GCA_000331385.1
GCA_001931295.1
GCA_001446255.1
GCA_001902455.1
GCA_002197365.1
GCA_018279285.1
GCA_014525125.1
GCA_001721625.1
GCA_003547115.1
GCA_003024435.1
GCA_002950055.1
GCA_020256905.1
GCA_001753125.1
GCA_002248465.1
GCA_903891025.1
GCA_019336465.1
GCA_014267695.1
GCA_007858765.1
GCA_000971725.1
GCA_905400535.1
GCA_002111145.1
GCA_000832485.1
GCA_001279185.1
GCA_011290465.1
GCA_001906365.1
GCA_001887435.1
GCA_001011135.1
GCA_001136125.1
GCA_009717265.1
GCA_015161555.1
GCA_004123065.1
GCA_001856265.1
GCA_003426005.1
GCA_007724385.1
GCA_003382935.1
GCA_002096895.1
GCA_003481965.1
GCA_001481545.2
GCA_002924425.1
GCA_900518785.1
GCA_014142625.1
GCA_009913535.1
GCA_013281285.1
GCA_013371045.1
GCA_001185545.1
GCA_018785705.1
GCA_902497325.1
GCA_000236515.3
GCA_009763525.1
GCA_002899655.1
GCA_002529345.1
GCA_001640385.1
GCA_003034315.1
GCA_001524325.1
GCA_000807825.1
GCA_000022765.1
GCA_002454835.1
GCA_002996145.1
GCA_004306425.1
GCA_001713315.1
GCA_002151065.1
GCA_000366225.1
GCA_902829435.1
GCA_019856595.1
GCA_009160735.1
GCA_001902475.1
GCA_001895325.1
GCA_901544225.1
GCA_004154535.1
GCA_017911945.1
GCA_000415805.1
GCA_012641845.1
GCA_015999565.1
GCA_007107165.1
GCA_000018825.1
GCA_003538845.1
GCA_900639505.1
GCA_011067225.1
GCA_011316925.1
GCA_009078095.1
GCA_009796335.1
GCA_017815735.1
GCA_016603465.1
GCA_007990855.1
GCA_902775295.1
GCA_002876565.1
GCA_015555895.1
GCA_018397115.1
GCA_900236535.1
GCA_013300095.1
GCA_011014495.1
GCA_020537845.1
GCA_020179075.1
GCA_013303395.1
GCA_017153315.1
GCA_013302195.1
GCA_902167735.1
GCA_008416155.1
GCA_015548375.1
GCA_015553045.1
GCA_003612665.1
GCA_003439685.1
GCA_003468355.1
GCA_009627715.1
GCA_000313085.1
GCA_004004455.1
GCA_001686585.1
GCA_015666945.1
GCA_002940965.1
GCA_016882145.1
GCA_003003395.1
GCA_009939805.1
GCA_001995305.1
GCA_020724525.1
GCA_000980075.1
GCA_009707035.1
GCA_005864365.1
GCA_000805775.1
GCA_900118535.1
GCA_019130355.1
GCA_017695935.1
GCA_007963885.1
GCA_018257275.1
GCA_015613165.1
GCA_009913975.1
GCA_009909365.1
GCA_002223205.1
GCA_015278615.1
GCA_001524005.1
GCA_000145155.1
GCA_001639125.1
GCA_006658645.1
GCA_019622665.1
GCA_002732335.1
GCA_010692865.1
GCA_900451165.1
GCA_016505605.1
GCA_002942405.1
GCA_013297265.1
GCA_009863465.1
GCA_015478555.1
GCA_001860215.2
GCA_019127895.1
GCA_004801515.1
GCA_009379135.1
GCA_014224095.1
GCA_016599165.1
GCA_001067655.1
GCA_015276085.1
GCA_009678515.1
GCA_000569015.1
GCA_001560485.1
GCA_003942265.1
GCA_000773655.1
GCA_014265555.1
GCA_017183955.1
GCA_019350925.1
GCA_013314905.1
GCA_019749115.1
GCA_004002295.1
GCA_017310135.1
GCA_002890795.1
GCA_900097235.1
GCA_003675245.1
GCA_002432065.1
GCA_001532545.1
GCA_016804185.1
GCA_009735365.2
GCA_015229955.1
GCA_017570425.1
GCA_002834985.1
GCA_910576225.1
GCA_001593065.1
GCA_001010605.1
GCA_001667705.1
GCA_020443915.1
GCA_003470405.1
GCA_002569205.1
GCA_000702105.1
GCA_001883765.1
GCA_008694845.1
GCA_001013205.1
GCA_015259835.1
GCA_017160875.1
GCA_013799825.1
GCA_900490795.1
GCA_008571695.1
GCA_019411945.1
GCA_018792085.1
GCA_001012735.1
GCA_008571795.1
GCA_002076365.1
GCA_916049795.1
GCA_002861945.1
GCA_016237305.1
GCA_003463425.1
GCA_014265125.1
GCA_009494605.1
GCA_015476195.1
GCA_003857145.1
GCA_003216215.1
GCA_008572285.1
GCA_020561835.1
GCA_007666485.1
GCA_002304865.1
GCA_002095035.1
GCA_019400285.1
GCA_004558615.1
GCA_015288785.1
GCA_008978205.1
GCA_903915915.1
GCA_001639395.1
GCA_904067355.1
GCA_902769425.1
GCA_020256825.1
GCA_003416445.1
GCA_001294105.1
GCA_019689375.1
GCA_009013895.1
GCA_016790205.1
GCA_002964665.1
GCA_902377575.1
GCA_009876425.1
GCA_016937625.1
GCA_009807985.1
GCA_019091945.1
GCA_004323775.1
GCA_003986725.1
GCA_903895745.1
GCA_902834375.1
GCA_003415785.1
GCA_000367125.1
GCA_003993655.1
GCA_904887545.1
GCA_009902355.1
GCA_900096985.1
GCA_000017525.1
GCA_009996785.1
GCA_009899835.1
GCA_020743365.1
GCA_000744155.1
GCA_000306615.2
GCA_010206185.1
GCA_013816655.1
GCA_000691705.1
GCA_003340405.1
GCA_020555585.1
GCA_017166815.1
GCA_900012625.1
GCA_001053575.1
GCA_905113065.1
GCA_003580625.1
GCA_001063275.1
GCA_001989895.2
GCA_000470515.1
GCA_013873655.1
GCA_011714925.1
GCA_012102435.1
GCA_001010005.1
GCA_002115575.1
GCA_017742775.1
GCA_004794825.2
GCA_000969305.1
GCA_902831155.1
GCA_015261715.1
GCA_016805375.1
GCA_900132785.1
GCA_015558005.1
GCA_003493605.1
GCA_010667845.1
GCA_902830695.1
GCA_018993585.1
GCA_020783005.1
GCA_016892405.1
GCA_007002785.1
GCA_018802565.1
GCA_000228085.2
GCA_003388745.1
GCA_018475785.1
GCA_002013455.1
GCA_902362295.1
GCA_001404835.1
GCA_015550305.1
GCA_002471025.1
GCA_008981105.1
GCA_014855695.1
GCA_902160385.1
GCA_001009285.1
GCA_900582605.1
GCA_003289885.1
GCA_001995115.1
GCA_012935515.1
GCA_018499085.1
GCA_000772695.1
GCA_003850185.1
GCA_011761675.1
GCA_002995695.1
GCA_903875165.1
GCA_015353535.1
GCA_016466705.1
GCA_900379835.1
GCA_002874385.1
GCA_905207205.1
GCA_013103405.1
GCA_902581685.1
GCA_003850465.1
GCA_008993855.1
GCA_017585005.1
GCA_002978895.1
GCA_002484005.1
GCA_003577655.1
GCA_900696665.1
GCA_001372735.1
GCA_009627075.1
GCA_007681425.1
GCA_003977465.1
GCA_002810575.1
GCA_013031175.1
GCA_014268205.2
GCA_009834125.1
GCA_001471615.2
GCA_002017935.1
GCA_008015565.1
GCA_014380065.1
GCA_004340965.1
GCA_005845105.1
GCA_014279835.1
GCA_017876985.1
GCA_019378755.1
GCA_002154725.1
GCA_002965495.1
GCA_017892965.1
GCA_000477895.1
GCA_019977255.1
GCA_020686885.1
GCA_011040275.1
GCA_018100775.1
GCA_000518345.1
GCA_016805595.1
GCA_017994645.1
GCA_011714815.1
GCA_020524935.1
GCA_000686745.1
GCA_013155265.1
GCA_902706165.1
GCA_003692885.1
GCA_017448525.1
GCA_001014975.1
GCA_013166575.1
GCA_020049375.1
GCA_016281495.1
GCA_020737765.1
GCA_006385635.1
GCA_000787695.1
GCA_900108435.1
GCA_002722375.1
GCA_014265965.1
GCA_009993635.1
GCA_018676635.1
GCA_003491725.1
GCA_016758285.1
GCA_001427445.1
GCA_013179375.1
GCA_019279065.1
GCA_002347465.1
GCA_002280875.1
GCA_019345575.1
GCA_913058525.1
GCA_910577195.1
GCA_016742135.1
GCA_001421515.1
GCA_905612375.1
GCA_009693325.1
GCA_014145815.1
GCA_003461925.1
GCA_900104695.1
GCA_014077465.1
GCA_004336985.1
GCA_000376845.1
GCA_003436255.1
GCA_902636665.1
GCA_018382255.1
GCA_900541465.1
GCA_905194615.1
GCA_020807425.1
GCA_020250795.1
GCA_910584445.1
GCA_003287795.1
GCA_017623495.1
GCA_902622435.1
GCA_016775255.1
GCA_900315185.1
GCA_905206795.1
GCA_905193255.1
GCA_900762725.1
GCA_002138975.1
GCA_900551155.1
GCA_001815615.1
GCA_900758555.1
GCA_018366215.1
GCA_000433075.1
GCA_003469285.1
GCA_002359695.1
GCA_002684235.1
GCA_012522315.1
GCA_015259695.1
GCA_016794615.1
GCA_001725465.1
GCA_002505765.1
GCA_015265235.1
GCA_001812775.1
GCA_019285695.1
GCA_902760425.1
GCA_905620485.1
GCA_018649235.1
GCA_002450685.1
GCA_900010525.1
GCA_002732525.1
GCA_017521625.1
GCA_015258805.1
GCA_009835085.1
GCA_902506335.1
GCA_006517835.1
GCA_008422255.1
GCA_004168625.1
GCA_003952585.1
GCA_008014695.1
GCA_011391595.1
GCA_020244565.1
GCA_002415655.1
GCA_002358745.1
GCA_002876115.1
GCA_900111625.1
GCA_004342865.1
GCA_001659915.1
GCA_002088525.1
GCA_001423645.1
GCA_902168215.1
GCA_002928455.1
GCA_916047985.1
GCA_002415545.1
GCA_003554605.1
GCA_900763345.1
GCA_009693505.1
GCA_003344485.1
GCA_014219165.1
GCA_020249385.1
GCA_003950655.1
GCA_014220375.1
GCA_017580235.1
GCA_014287855.1
GCA_016106725.1
GCA_003248405.1
GCA_002413785.1
GCA_001427325.1
GCA_010581065.1
GCA_015355325.1
GCA_001269495.1
GCA_009915805.1
GCA_017573565.1
GCA_002979345.1
GCA_016500665.1
GCA_002938625.1
GCA_905211065.1
GCA_009267985.1
GCA_001681235.1
GCA_012720005.1
GCA_003224315.1
GCA_004155295.1
GCA_000424545.1
GCA_009881255.1
GCA_018434535.1
GCA_014843355.1
GCA_015207445.1
GCA_019931165.1
GCA_013361435.1
GCA_001695835.1
GCA_001467455.1
GCA_002743325.1
GCA_900550715.1
GCA_002358475.1
GCA_000476315.1
GCA_003853875.1
GCA_019415265.1
GCA_018432885.1
GCA_900543455.1
GCA_900542495.1
GCA_905194315.1
GCA_017386225.1
GCA_014230755.1
GCA_910584375.1
GCA_019705095.1
GCA_017635835.1
GCA_007673755.1
GCA_000354675.1
GCA_007668065.1
GCA_019718855.1
GCA_000584955.2
GCA_003721475.1
GCA_001690525.1
GCA_003510425.1
GCA_016813795.1
GCA_900149475.1
GCA_016793625.1
GCA_014699115.1
GCA_017308075.1
GCA_000719495.1
GCA_004402575.1
GCA_004565115.1
GCA_019378655.1
GCA_017407135.1
GCA_014228125.1
GCA_003171735.1
GCA_002020375.1
GCA_016501405.1
GCA_900076575.1
GCA_016007195.1
GCA_020023445.1
GCA_900128255.1
GCA_902386315.1
GCA_002874235.1
GCA_008671725.1
GCA_002502475.1
GCA_002932325.1
GCA_020402245.1
GCA_903905585.1
GCA_903880115.1
GCA_015557955.1
GCA_001023295.1
GCA_001471225.1
GCA_009000515.1
GCA_002424445.1
GCA_002408825.1
GCA_001531025.1
GCA_904419025.1
GCA_019448785.1
GCA_000534575.1
GCA_018881775.1
GCA_003358405.1
GCA_003978155.1
GCA_002436875.1
GCA_017521345.1
GCA_904397195.1
GCA_002578895.1
GCA_002394965.1
GCA_020724665.1
GCA_018913625.1
GCA_010031825.1
GCA_002394865.1
GCA_905221015.1
GCA_012275795.1
GCA_014251655.1
GCA_910575345.1
GCA_017432575.1
GCA_017746255.1
GCA_014868055.1
GCA_903826485.1
GCA_013366505.1
GCA_903822175.1
GCA_902767565.1
GCA_013032265.1
GCA_003990165.1
GCA_017852795.1
GCA_017468845.1
GCA_018970255.1
GCA_013306115.1
GCA_018665835.1
GCA_903893175.1
GCA_900466865.1
GCA_017475605.1
GCA_002689105.1
GCA_018882935.1
GCA_017880275.1
GCA_014239765.1
GCA_002721275.1
GCA_016845065.1
GCA_009773375.1
GCA_012960305.1
GCA_016705005.1
GCA_002711555.1
GCA_016721255.1
GCA_020638855.1
GCA_016710685.1
GCA_007120885.1
GCA_019653855.1
GCA_002401535.1
GCA_009392535.1
GCA_018665665.1
GCA_018647415.1
GCA_018653375.1
GCA_003534785.1
GCA_018242365.1
GCA_003454695.1
GCA_013694485.1
GCA_002727615.1
GCA_018693745.1
GCA_017858135.1
GCA_017997115.1
GCA_016782865.1
GCA_018674825.1
GCA_011773845.1
GCA_003139545.1
GCA_020633255.1
GCA_019090315.1
GCA_002709225.1
GCA_020632695.1
GCA_902593105.1
GCA_016463005.1
GCA_020628515.1
GCA_016206985.1
GCA_016211955.1
GCA_019323515.1
GCA_017609505.1
GCA_009994675.1
GCA_016720015.1
GCA_020052895.1
GCA_012271015.1
GCA_002726435.1
GCA_002715905.1
GCA_002727195.1
GCA_003133865.1
GCA_003562195.1
GCA_015229135.1
GCA_009920425.1
GCA_011056705.1
GCA_013330725.1
GCA_003553825.1
GCA_013289685.1
GCA_003245835.1
GCA_018652545.1
GCA_013697855.1
GCA_020638275.1
GCA_003158965.1
GCA_009885525.1
GCA_012515595.1
GCA_017514025.1
GCA_018696015.1
GCA_003560695.1
GCA_009992075.1
GCA_003138475.1
GCA_007134215.1
GCA_014763995.1
GCA_005808825.1
GCA_003555395.1
GCA_018396995.1
GCA_007695175.1
GCA_003662885.1
GCA_016715365.1
GCA_007122215.1
GCA_003695915.1
GCA_014376805.1
GCA_010119095.1
GCA_011330685.1
GCA_007125655.1
GCA_020058085.1
GCA_012841575.1
GCA_011330545.1
GCA_020248185.1
GCA_007121995.1
GCA_003564955.1
GCA_003648765.1
GCA_019694695.1
GCA_900768775.1
GCA_016177875.1
GCA_902160225.1
GCA_903940385.1
GCA_903875225.1
GCA_900316055.1
GCA_905210765.1
GCA_913049575.1
GCA_902779455.1
GCA_903826505.1
GCA_905192845.1
GCA_902795215.1
GCA_902755975.1
GCA_913048385.1
GCA_903884625.1
GCA_902769145.1
GCA_009729305.1
GCA_011332185.1
GCA_011192015.1
GCA_019187665.1
GCA_016702805.1
GCA_003164495.1
GCA_003167955.1
GCA_003154955.1
GCA_003140275.1
GCA_017384145.1
GCA_020438385.1
GCA_011373165.1
GCA_017308175.1
GCA_019240565.1
GCA_009781525.1
GCA_003138315.1
GCA_003552165.1
GCA_018826145.1
GCA_016287385.1
GCA_016288515.1
GCA_017577665.1
GCA_016204435.1
GCA_903891615.1
GCA_020632025.1
GCA_005779295.1
GCA_005773745.1
GCA_003176115.1
GCA_020073395.1
GCA_018694315.1
GCA_003220515.1
GCA_003229255.1
GCA_015661315.1
GCA_016776775.1
GCA_016720525.1
GCA_017610485.1
GCA_007135285.1
GCA_009992585.1
GCA_016209265.1
GCA_900759985.1
GCA_016194775.1
GCA_011775115.1
GCA_020439505.1
GCA_017652885.1
GCA_012519765.1
GCA_018698315.1
GCA_017418445.1
GCA_011374065.1
GCA_007119085.1
GCA_008501545.1
GCA_017429525.1
GCA_017530885.1
GCA_020135895.1
GCA_015664065.1
GCA_902584395.1
GCA_018238525.1
GCA_010994535.1
GCA_007125015.1
GCA_017455725.1
GCA_004293585.1
GCA_015660315.1
GCA_003527495.1
GCA_011048635.1
GCA_905204045.1
GCA_017539025.1
GCA_013823445.1
GCA_020434585.1
GCA_015059685.1
GCA_012962725.1
GCA_008674215.1
GCA_018265375.1
GCA_012513485.1
GCA_003562665.1
GCA_012510695.1
GCA_003550565.1
GCA_016195275.1
GCA_007120835.1
GCA_003559065.1
GCA_020429425.1
GCA_905202915.1
GCA_019192485.1
GCA_011775215.1
GCA_003649625.1
GCA_013425455.1
GCA_004524495.1
GCA_013152135.1
GCA_017517425.1
GCA_900299495.1
GCA_017473615.1
GCA_905202215.1
GCA_900544485.1
GCA_902764335.1
GCA_900551525.1
GCA_902774845.1
GCA_913042185.1
GCA_903848465.1
GCA_903858085.1
GCA_903960505.1
GCA_017881505.1
GCA_015257645.1
GCA_007116605.1
GCA_017964945.1
GCA_017856375.1
GCA_910583935.1
GCA_910584055.1
GCA_910587565.1
GCA_017526605.1
GCA_903913005.1
GCA_014870305.1
GCA_902836245.1
GCA_903825655.1
GCA_003595065.1
GCA_000808235.1
GCA_902544065.1
GCA_902523885.1
GCA_902581045.1
GCA_902523905.1
GCA_902542715.1
GCA_903882685.1
GCA_018397625.1
GCA_009786915.1
GCA_903888665.1
GCA_013297745.1
GCA_011039455.1
GCA_902776565.1
GCA_903946835.1
GCA_011322245.1
GCA_020433665.1
GCA_903838555.1
GCA_903829115.1
GCA_903954255.1
GCA_903838625.1
GCA_903892735.1
GCA_011808115.1
GCA_903944665.1
GCA_913062665.1
GCA_903912135.1
GCA_903832965.1
GCA_903902775.1
GCA_903862285.1
GCA_903933985.1
GCA_903831635.1
GCA_903827995.1
GCA_903895205.1
GCA_903911945.1
GCA_903893875.1
GCA_903831945.1
GCA_903958385.1
GCA_903893415.1
GCA_903822755.1
GCA_903882385.1
GCA_903926795.1
GCA_903879965.1
GCA_903827445.1
GCA_903905725.1
GCA_011371605.1
GCA_905236695.1
GCA_017551025.1
GCA_017445435.1
GCA_017414105.1
GCA_913031495.1
GCA_009661935.1
GCA_018384795.1
GCA_017626105.1
GCA_009661885.1
GCA_905479835.1
GCA_017392265.1
GCA_017424285.1
GCA_017940035.1
GCA_904384285.1
GCA_003694545.1
GCA_903858355.1
GCA_903835115.1
GCA_903932575.1
GCA_913047805.1
GCA_903914875.1
GCA_903916865.1
GCA_903941325.1
GCA_903894055.1
GCA_903923845.1
GCA_903847285.1
GCA_903848405.1
GCA_903910955.1
GCA_903927685.1
GCA_903846975.1
GCA_903957525.1
GCA_903909945.1
GCA_903994455.1
GCA_903850315.1
GCA_903890505.1
GCA_903915555.1
GCA_016604935.1
GCA_903945205.1
GCA_013335425.1
GCA_903951735.1
GCA_903835635.1
GCA_903877935.1
GCA_011372705.1
GCA_011052615.1
GCA_903903135.1
GCA_902768985.1
GCA_011373225.1
GCA_013298955.1
GCA_903920635.1
GCA_009787945.1
GCA_015751045.1
GCA_903902015.1
GCA_902609225.1
GCA_902617205.1
GCA_902616005.1
GCA_902587485.1
GCA_902552345.1
GCA_000808455.1
GCA_004296675.1
GCA_903825285.1
GCA_017521585.1
GCA_903923245.1
GCA_905206885.1
GCA_910588035.1
GCA_910587645.1
GCA_015067175.1
GCA_017856345.1
GCA_017958805.1
GCA_012799035.1
GCA_013820855.1
GCA_903925955.1
GCA_903938815.1
GCA_903868745.1
GCA_900549165.1
GCA_905478325.1
GCA_902765125.1
GCA_902780305.1
GCA_905204325.1
GCA_902559035.1
GCA_017555085.1
GCA_016178845.1
GCA_017556985.1
GCA_008363265.1
GCA_016839915.1
GCA_013153395.1
GCA_003649255.1
GCA_011776715.1
GCA_020436145.1
GCA_902364505.1
GCA_014860145.1
GCA_003558455.1
GCA_007120115.1
GCA_016177025.1
GCA_012719715.1
GCA_003556785.1
GCA_007124025.1
GCA_012800555.1
GCA_008662055.1
GCA_017504585.1
GCA_905200485.1
GCA_007123365.1
GCA_004144945.1
GCA_905203925.1
GCA_905205495.1
GCA_011044065.1
GCA_003455665.1
GCA_003644685.1
GCA_017417365.1
GCA_004294375.1
GCA_007127845.1
GCA_015071175.1
GCA_018238185.1
GCA_902580215.1
GCA_012960825.1
GCA_020137585.1
GCA_017525285.1
GCA_017994495.1
GCA_003694115.1
GCA_017650105.1
GCA_018263175.1
GCA_015656655.1
GCA_003246435.1
GCA_012520735.1
GCA_017616035.1
GCA_014240365.1
GCA_005893195.1
GCA_003641425.1
GCA_017541325.1
GCA_009993625.1
GCA_003511085.1
GCA_903857815.1
GCA_020426785.1
GCA_016718505.1
GCA_016215655.1
GCA_007571225.1
GCA_009845025.1
GCA_016209385.1
GCA_020072655.1
GCA_013287145.1
GCA_017991785.1
GCA_005800905.1
GCA_013139355.1
GCA_003155695.1
GCA_011389285.1
GCA_016192335.1
GCA_900771885.1
GCA_003487495.1
GCA_902364715.1
GCA_018826905.1
GCA_003599395.1
GCA_003140615.1
GCA_017353965.1
GCA_003170415.1
GCA_007125735.1
GCA_019240325.1
GCA_011380455.1
GCA_018883025.1
GCA_017383785.1
GCA_003141115.1
GCA_003132785.1
GCA_003154935.1
GCA_014304975.1
GCA_016706705.1
GCA_016715195.1
GCA_013360465.1
GCA_009729175.1
GCA_903894215.1
GCA_903829565.1
GCA_902803415.1
GCA_905188095.1
GCA_900314585.1
GCA_903813915.1
GCA_903823145.1
GCA_902778535.1
GCA_903920935.1
GCA_902801325.1
GCA_910577275.1
GCA_903868925.1
GCA_902160345.1
GCA_905339295.1
GCA_900751885.1
GCA_019454905.1
GCA_016785045.1
GCA_014859315.1
GCA_020201195.1
GCA_016791105.1
GCA_009922785.1
GCA_018401135.1
GCA_903856085.1
GCA_003557915.1
GCA_017307755.1
GCA_012974475.1
GCA_017994125.1
GCA_016929985.1
GCA_015232615.1
GCA_019057655.1
GCA_019594465.1
GCA_003552985.1
GCA_018396755.1
GCA_009930355.1
GCA_900299325.1
GCA_016302835.1
GCA_003167375.1
GCA_016214465.1
GCA_018672595.1
GCA_018969195.1
GCA_007128725.1
GCA_017545625.1
GCA_009885945.1
GCA_016195625.1
GCA_017856915.1
GCA_016741895.1
GCA_008081085.1
GCA_002730475.1
GCA_018816725.1
GCA_018656625.1
GCA_011041135.1
GCA_010031835.1
GCA_015232265.1
GCA_004298155.1
GCA_016705425.1
GCA_002698125.1
GCA_003160855.1
GCA_009839975.1
GCA_002714435.1
GCA_020051715.1
GCA_016213105.1
GCA_018696395.1
GCA_009992305.1
GCA_016215765.1
GCA_009874515.1
GCA_012960745.1
GCA_016192995.1
GCA_020446665.1
GCA_009886415.1
GCA_009778035.1
GCA_002690125.1
GCA_016177845.1
GCA_002731825.1
GCA_011331305.1
GCA_011774095.1
GCA_017851795.1
GCA_018701395.1
GCA_009695105.1
GCA_902606325.1
GCA_002690875.1
GCA_020532385.1
GCA_016871905.1
GCA_003533095.1
GCA_018676515.1
GCA_017651625.1
GCA_016705325.1
GCA_009391495.1
GCA_002710405.1
GCA_011371345.1
GCA_020428695.1
GCA_012267325.1
GCA_905221205.1
GCA_016721005.1
GCA_016708545.1
GCA_018662125.1
GCA_017539435.1
GCA_019651755.1
GCA_902531225.1
GCA_018693155.1
GCA_002721175.1
GCA_018623295.1
GCA_017880415.1
GCA_900299025.1
GCA_003140095.1
GCA_900469355.1
GCA_018823745.1
GCA_903950195.1
GCA_002722735.1
GCA_005877075.1
GCA_020630975.1
GCA_017510675.1
GCA_002420625.1
GCA_008364645.1
GCA_013031015.1
GCA_900317905.1
GCA_902524895.1
GCA_009647485.1
GCA_903843965.1
GCA_000786995.2
GCA_017438875.1
GCA_910574805.1
GCA_014251755.1
GCA_012275785.1
GCA_905220815.1
GCA_017557215.1
GCA_018913655.1
GCA_019911765.1
GCA_011525985.1
GCA_020686205.1
GCA_018053945.1
GCA_904382665.1
GCA_017440905.1
GCA_910578065.1
GCA_018661645.1
GCA_003358435.1
GCA_018882415.1
GCA_017599205.1
GCA_904399395.1
GCA_001533985.1
GCA_015478855.1
GCA_003444615.1
GCA_008989545.1
GCA_001472255.1
GCA_015704565.1
GCA_001939545.1
GCA_009594865.1
GCA_903913525.1
GCA_903912945.1
GCA_002693985.1
GCA_002931195.1
GCA_003170635.1
GCA_014865125.1
GCA_002875805.1
GCA_902385515.1
GCA_900126895.1
GCA_019900285.1
GCA_016007165.1
GCA_014230155.1
GCA_002020775.1
GCA_011524365.1
GCA_003964935.1
GCA_014228985.1
GCA_009360785.1
GCA_019378535.1
GCA_004402645.1
GCA_001509565.1
GCA_020711255.1
GCA_017308015.1
GCA_014860165.1
GCA_900149575.1
GCA_016813875.1
GCA_003507435.1
GCA_000733115.1
GCA_002005345.1
GCA_017984515.1
GCA_016308345.1
GCA_007679825.1
GCA_003849805.1
GCA_017477065.1
GCA_002552775.1
GCA_019705115.1
GCA_910586215.1
GCA_014230855.1
GCA_017633685.1
GCA_905202595.1
GCA_902406215.1
GCA_900538805.1
GCA_013329555.1
GCA_019425445.1
GCA_016595615.1
GCA_001514455.1
GCA_017474185.1
GCA_900544475.1
GCA_000813425.1
GCA_018384445.1
GCA_014595975.1
GCA_001695795.1
GCA_013362405.1
GCA_009712065.1
GCA_019057715.1
GCA_020342435.1
GCA_013301845.1
GCA_916438925.1
GCA_004155705.1
GCA_004340115.1
GCA_001681285.1
GCA_002949385.1
GCA_000433455.1
GCA_012371155.1
GCA_019800295.1
GCA_019730335.1
GCA_017572335.1
GCA_009915635.1
GCA_002891555.1
GCA_015355205.1
GCA_010581295.1
GCA_018119385.1
GCA_002429195.1
GCA_020438995.1
GCA_016106685.1
GCA_003479155.1
GCA_003024535.1
GCA_014220405.1
GCA_003953345.1
GCA_020249285.1
GCA_014220805.1
GCA_001921245.1
GCA_017848515.1
GCA_905199845.1
GCA_001564005.1
GCA_002695465.1
GCA_903881855.1
GCA_005804435.1
GCA_001725945.1
GCA_003610405.1
GCA_014356755.1
GCA_002088695.1
GCA_004342205.1
GCA_014852545.1
GCA_002874475.1
GCA_002687495.1
GCA_002694545.1
GCA_020244585.1
GCA_902168165.1
GCA_902706275.1
GCA_019265565.1
GCA_004006095.1
GCA_008421865.1
GCA_002814035.1
GCA_019800785.1
GCA_014859695.1
GCA_017421345.1
GCA_018363825.1
GCA_017746145.1
GCA_900111125.1
GCA_003446715.1
GCA_004357365.1
GCA_002506665.1
GCA_900771815.1
GCA_001813965.1
GCA_902794995.1
GCA_002503565.1
GCA_004298705.1
GCA_002341965.1
GCA_905199015.1
GCA_002509325.1
GCA_002686225.1
GCA_001725125.1
GCA_017643425.1
GCA_003479805.1
GCA_014865445.1
GCA_018376955.1
GCA_008670915.1
GCA_001837185.1
GCA_000436075.1
GCA_008000505.1
GCA_900762385.1
GCA_903789455.1
GCA_004558595.1
GCA_905188135.1
GCA_910584755.1
GCA_018363495.1
GCA_000282935.1
GCA_910585675.1
GCA_020250625.1
GCA_020806405.1
GCA_905193295.1
GCA_003434305.1
GCA_003215655.1
GCA_015594615.1
GCA_905203965.1
GCA_902636345.1
GCA_000377925.1
GCA_001644945.1
GCA_017832315.1
GCA_014077185.1
GCA_000621805.1
GCA_014841935.1
GCA_002381045.1
GCA_905612505.1
GCA_000170795.1
GCA_016742215.1
GCA_002683025.1
GCA_015657375.1
GCA_002735605.1
GCA_003488785.1
GCA_000382625.1
GCA_013414195.1
GCA_005405905.1
GCA_000475375.1
GCA_013109675.1
GCA_002366775.1
GCA_018698835.1
GCA_017640525.1
GCA_011421535.1
GCA_002713305.1
GCA_001422815.1
GCA_002693405.1
GCA_009649895.1
GCA_020737895.1
GCA_019233085.1
GCA_020403925.1
GCA_017312445.1
GCA_002437725.1
GCA_017431965.1
GCA_000479005.1
GCA_016102065.1
GCA_008631755.1
GCA_018390415.1
GCA_000523975.1
GCA_020525065.1
GCA_018780625.1
GCA_003603595.1
GCA_900114605.1
GCA_001984565.1
GCA_015523425.1
GCA_009377275.1
GCA_006408715.1
GCA_003352915.1
GCA_011394545.1
GCA_002965705.1
GCA_016342265.1
GCA_019378735.1
GCA_018588185.1
GCA_014279875.1
GCA_015557495.1
GCA_001421995.1
GCA_003249155.1
GCA_016924995.1
GCA_002754275.1
GCA_003938905.1
GCA_020026305.1
GCA_013033705.1
GCA_018223875.1
GCA_002949975.1
GCA_015854545.1
GCA_002797105.1
GCA_009626935.1
GCA_001372595.1
GCA_903912655.1
GCA_003577735.1
GCA_002476455.1
GCA_002978995.1
GCA_017584845.1
GCA_001055215.1
GCA_003850525.1
GCA_902576525.1
GCA_013103695.1
GCA_002877465.1
GCA_900379755.1
GCA_016465935.1
GCA_001922805.1
GCA_903852525.1
GCA_014219575.1
GCA_011761585.1
GCA_014622645.1
GCA_000772725.1
GCA_018499535.1
GCA_015499935.1
GCA_001705215.1
GCA_003289565.1
GCA_002940005.1
GCA_902160425.1
GCA_008981805.1
GCA_001065685.1
GCA_002425605.1
GCA_015671335.1
GCA_020559255.1
GCA_019061385.1
GCA_000815285.1
GCA_018476045.1
GCA_000228225.2
GCA_000691445.1
GCA_900582295.1
GCA_018802445.1
GCA_016892355.1
GCA_013321075.1
GCA_018993965.1
GCA_015208075.1
GCA_020419545.1
GCA_010667855.1
GCA_901873495.1
GCA_008565325.1
GCA_905369845.1
GCA_900134755.1
GCA_019348625.1
GCA_902831495.1
GCA_008633115.1
GCA_004794845.2
GCA_009757245.1
GCA_015559665.1
GCA_016729505.1
GCA_006980475.1
GCA_011714835.1
GCA_013873945.1
GCA_000470395.1
GCA_001906845.1
GCA_015343015.1
GCA_003041675.1
GCA_905125315.1
GCA_014982375.1
GCA_900100825.1
GCA_017166875.1
GCA_016648855.1
GCA_003340015.1
GCA_000691645.1
GCA_013727455.1
GCA_910574845.1
GCA_015223405.1
GCA_001294665.1
GCA_003529505.1
GCA_009899735.1
GCA_017920395.1
GCA_012030005.1
GCA_018474405.1
GCA_016503025.1
GCA_001009255.1
GCA_001766475.1
GCA_003416585.1
GCA_905215135.1
GCA_018598075.1
GCA_001989595.1
GCA_009665235.1
GCA_009808295.1
GCA_019137605.1
GCA_009876415.1
GCA_016761485.1
GCA_002964785.1
GCA_003446165.1
GCA_008988725.1
GCA_003412855.1
GCA_019688805.1
GCA_003415685.1
GCA_020257105.1
GCA_014870125.1
GCA_904067265.1
GCA_015561235.1
GCA_903887905.1
GCA_001862695.1
GCA_017639085.1
GCA_902756615.1
GCA_019400365.1
GCA_002095155.1
GCA_002477355.1
GCA_007681915.1
GCA_020562125.1
GCA_008572315.1
GCA_003216655.1
GCA_007672495.1
GCA_015476135.1
GCA_016803185.1
GCA_014265215.1
GCA_003472415.1
GCA_019694035.1
GCA_003369935.1
GCA_916050485.1
GCA_001008765.1
GCA_018371565.1
GCA_008571915.1
GCA_018792325.1
GCA_019412085.1
GCA_004168485.1
GCA_900490815.1
GCA_008064915.1
GCA_017160835.1
GCA_916048175.1
GCA_007595545.1
GCA_002218925.1
GCA_000421425.1
GCA_002579475.1
GCA_001880355.1
GCA_001406835.1
GCA_001515045.1
GCA_020217735.1
GCA_001010615.1
GCA_001981825.1
GCA_009708135.1
GCA_002835305.1
GCA_017570525.1
GCA_015670975.1
GCA_016803615.1
GCA_001532585.1
GCA_900618155.1
GCA_003697435.1
GCA_002165855.1
GCA_900097265.1
GCA_002843895.1
GCA_900445175.1
GCA_004002285.1
GCA_900406265.2
GCA_000472465.1
GCA_016900875.1
GCA_017189395.1
GCA_014265105.1
GCA_000482605.1
GCA_003944405.1
GCA_001560555.1
GCA_000569055.1
GCA_001405935.1
GCA_015276035.1
GCA_016599055.1
GCA_014322395.1
GCA_001679075.1
GCA_004801595.1
GCA_009744005.1
GCA_001404375.1
GCA_015478425.1
GCA_009863415.1
GCA_003207405.1
GCA_013407635.1
GCA_014103895.1
GCA_016500795.1
GCA_013357445.1
GCA_004023365.1
GCA_019632345.1
GCA_006542455.1
GCA_001865475.1
GCA_000144225.1
GCA_902833335.1
GCA_015278595.1
GCA_900156195.1
GCA_009909425.1
GCA_015613015.1
GCA_018257185.1
GCA_003061945.1
GCA_000762315.2
GCA_007979225.1
GCA_002116955.1
GCA_019130495.1
GCA_009706695.1
GCA_900118685.1
GCA_000979825.1
GCA_000787735.1
GCA_017114025.1
GCA_001219605.1
GCA_009947985.1
GCA_001889845.1
GCA_014228255.1
GCA_002863425.1
GCA_019929785.1
GCA_001985085.1
GCA_000689815.1
GCA_009626515.1
GCA_019075805.1
GCA_004004135.1
GCA_009020275.1
GCA_015548155.1
GCA_009719555.1
GCA_001406575.1
GCA_015557245.1
GCA_003473465.1
GCA_013302215.1
GCA_015739525.1
GCA_013303465.1
GCA_014842705.1
GCA_020537785.1
GCA_001573705.1
GCA_013300465.1
GCA_900236365.1
GCA_015230955.1
GCA_017641575.1
GCA_002875585.1
GCA_902781185.1
GCA_016603485.1
GCA_003061565.1
GCA_009797525.1
GCA_013867495.1
GCA_007673195.1
GCA_011316805.1
GCA_009676385.1
GCA_003453115.1
GCA_016117755.1
GCA_016415505.1
GCA_019211865.1
GCA_008808015.1
GCA_012641905.1
GCA_000415705.1
GCA_017912255.1
GCA_008868455.1
GCA_901542425.1
GCA_000312205.1
GCA_015992305.1
GCA_000172135.1
GCA_906464915.2
GCA_902829765.1
GCA_000480055.1
GCA_002151055.1
GCA_004305945.1
GCA_001713195.1
GCA_002996965.1
GCA_002296345.1
GCA_000756965.1
GCA_003034275.1
GCA_001640505.1
GCA_013122355.1
GCA_000817935.1
GCA_003862255.1
GCA_009914845.1
GCA_009763505.1
GCA_000305995.1
GCA_902497405.1
GCA_001185465.1
GCA_002108075.1
GCA_005819805.1
GCA_003053205.1
GCA_004103535.1
GCA_014142735.1
GCA_000723245.1
GCA_001939485.1
GCA_018274765.1
GCA_002096815.1
GCA_002895725.2
GCA_001577795.1
GCA_008014295.1
GCA_002288565.1
GCA_001856205.1
GCA_001647065.1
GCA_015162245.1
GCA_009717225.1
GCA_001172325.1
GCA_000016105.1
GCA_002749635.1
GCA_001061295.1
GCA_013306655.1
GCA_013267315.1
GCA_003590125.1
GCA_018771365.1
GCA_905400345.1
GCA_001885175.1
GCA_007858735.1
GCA_014267725.1
GCA_009649605.1
GCA_002012365.1
GCA_005047385.1
GCA_001753305.1
GCA_009662135.1
GCA_007896795.1
GCA_007831455.1
GCA_002082785.1
GCA_019297755.1
GCA_001890525.1
GCA_013000945.1
GCA_003798105.1
GCA_003342655.1
GCA_001931035.1
GCA_000145865.1
GCA_900486065.1
GCA_002761915.1
GCA_000534935.2
GCA_014198065.1
GCA_009664475.1
GCA_000219705.1
GCA_001549745.1
GCA_900636485.1
GCA_900698975.1
GCA_000800415.1
GCA_900120225.1
GCA_005222405.1
GCA_014884645.1
GCA_002848505.1
GCA_019325005.1
GCA_002966575.1
GCA_000749725.1
GCA_001855435.1
GCA_016727405.1
GCA_020138615.1
GCA_004354485.1
GCA_902509505.1
GCA_019551095.1
GCA_000018805.1
GCA_019201105.1
GCA_002943685.1
GCA_001587035.1
GCA_008386295.1
GCA_002091595.1
GCA_020731405.1
GCA_003368105.1
GCA_000834845.1
GCA_019969195.1
GCA_902509535.1
GCA_000835975.1
GCA_020138575.1
GCA_006349715.2
GCA_009176765.1
GCA_018604285.1
GCA_014762955.1
GCA_020536635.1
GCA_002966595.1
GCA_019325015.1
GCA_016917775.1
GCA_001612495.1
GCA_016748795.1
GCA_900698845.1
GCA_006369895.1
GCA_000325725.1
GCA_015679925.1
GCA_014191695.1
GCA_015839915.1
GCA_019969915.1
GCA_006568885.1
GCA_001510735.1
GCA_000832665.1
GCA_900486635.1
GCA_000145925.1
GCA_001931415.1
GCA_014898115.1
GCA_014218115.1
GCA_004215255.1
GCA_014192345.1
GCA_013393665.2
GCA_001543995.1
GCA_019037245.1
GCA_002950155.1
GCA_020256805.1
GCA_001752705.1
GCA_004402125.1
GCA_020844005.1
GCA_020784195.1
GCA_014267745.1
GCA_007858755.1
GCA_000068585.1
GCA_905400475.1
GCA_002111345.1
GCA_003590195.1
GCA_013267795.1
GCA_002894285.1
GCA_001905965.1
GCA_000248435.2
GCA_001144105.1
GCA_009717245.1
GCA_019704195.1
GCA_015161435.1
GCA_017161915.1
GCA_004704905.2
GCA_018831345.1
GCA_009496905.1
GCA_003932055.1
GCA_002093675.1
GCA_018884705.1
GCA_002462445.1
GCA_002247285.1
GCA_019704395.1
GCA_019641695.1
GCA_013281175.1
GCA_013377775.1
GCA_002108095.1
GCA_000400305.1
GCA_902497385.1
GCA_000205485.2
GCA_008693745.1
GCA_001368755.1
GCA_002529185.1
GCA_004684955.1
GCA_001640375.1
GCA_003034355.1
GCA_019039875.1
GCA_000017065.1
GCA_014860045.1
GCA_002996185.1
GCA_004306275.1
GCA_001713235.1
GCA_000371165.1
GCA_902829915.1
GCA_009793305.1
GCA_000149165.2
GCA_011193375.1
GCA_004119975.1
GCA_014218745.1
GCA_900460145.1
GCA_004154445.1
GCA_002209305.1
GCA_017911475.1
GCA_001401485.1
GCA_012642205.1
GCA_900092475.1
GCA_008065015.2
GCA_000003925.1
GCA_003489025.1
GCA_001274655.1
GCA_003437175.1
GCA_019037065.1
GCA_009796625.1
GCA_018140065.1
GCA_900638665.1
GCA_003061605.1
GCA_016603505.1
GCA_020721725.1
GCA_002875395.1
GCA_015556615.1
GCA_012102315.1
GCA_900236395.1
GCA_013301545.1
GCA_020708705.1
GCA_011013145.1
GCA_020176875.1
GCA_003468635.1
GCA_009706595.1
GCA_001405215.1
GCA_013301265.1
GCA_008572445.1
GCA_015554145.1
GCA_009719605.1
GCA_015558455.1
GCA_009020045.1
GCA_009024945.1
GCA_000968555.1
GCA_009625975.1
GCA_000689775.1
GCA_001686565.1
GCA_020554325.1
GCA_019277985.1
GCA_016882065.1
GCA_003003455.1
GCA_002128065.1
GCA_001146765.1
GCA_002432235.1
GCA_000979915.1
GCA_009807055.1
GCA_006406185.1
GCA_900118595.1
GCA_000987095.1
GCA_019041325.1
GCA_001990145.1
GCA_007980785.1
GCA_001950045.1
GCA_018257245.1
GCA_004353295.1
GCA_008931425.1
GCA_900230235.1
GCA_015278555.1
GCA_001417635.1
GCA_001523705.1
GCA_000144185.1
GCA_006658955.1
GCA_019630405.1
GCA_019967065.1
GCA_002944495.1
GCA_016773175.1
GCA_013296445.1
GCA_004569315.1
GCA_003207775.1
GCA_001704135.1
GCA_002079925.1
GCA_008501865.1
GCA_019131105.1
GCA_004801535.1
GCA_009379235.1
GCA_016599065.1
GCA_015275805.1
GCA_015275995.1
GCA_000213865.1
GCA_019132585.1
GCA_001560405.1
GCA_001588895.1
GCA_000223155.1
GCA_014265885.1
GCA_017183875.1
GCA_014596725.1
GCA_900109125.1
GCA_004002155.1
GCA_018360025.1
GCA_900097165.1
GCA_003697485.1
GCA_002913045.1
GCA_016622345.1
GCA_002419805.1
GCA_016804065.1
GCA_000182605.1
GCA_001528095.1
GCA_017570485.1
GCA_002835265.1
GCA_012843525.1
GCA_901830485.1
GCA_001010715.1
GCA_001667655.1
GCA_001514765.1
GCA_003468965.1
GCA_000824965.1
GCA_002572215.1
GCA_000424045.1
GCA_001012995.1
GCA_002218655.1
GCA_905206135.1
GCA_008085065.1
GCA_000234035.1
GCA_020105775.1
GCA_008571605.1
GCA_019412045.1
GCA_018793175.1
GCA_018588125.1
GCA_007786145.1
GCA_012843605.1
GCA_905369755.1
GCA_001278345.1
GCA_019693985.1
GCA_003436955.1
GCA_009494335.1
GCA_015476175.1
GCA_016623665.1
GCA_015274185.1
GCA_003214035.1
GCA_000463315.1
GCA_020562645.1
GCA_003438095.1
GCA_002381745.1
GCA_002094375.1
GCA_019400225.1
GCA_004554385.1
GCA_015286005.1
GCA_900496675.1
GCA_903885335.1
GCA_018619395.1
GCA_001566985.1
GCA_014863985.1
GCA_020256235.1
GCA_003416085.1
GCA_019688965.1
GCA_003412865.1
GCA_009645695.1
GCA_002365955.1
GCA_000813065.1
GCA_002796765.1
GCA_009874095.1
GCA_019137655.1
GCA_009809055.1
GCA_019273295.1
GCA_009791415.1
GCA_003964485.1
GCA_003416145.1
GCA_002994775.1
GCA_001009165.1
GCA_016508495.1
GCA_001670685.1
GCA_903857865.1
GCA_012030235.1
GCA_009899885.1
GCA_002959515.1
GCA_000442635.1
GCA_003542695.1
GCA_002339695.1
GCA_019012735.1
GCA_013874155.1
GCA_000691685.1
GCA_009755115.1
GCA_015560745.1
GCA_017166905.1
GCA_003252775.1
GCA_003261015.1
GCA_905111875.1
GCA_003041655.1
GCA_015350415.1
GCA_003298555.1
GCA_000477275.1
GCA_013624605.1
GCA_005890545.1
GCA_015558475.1
GCA_902387745.1
GCA_018359875.1
GCA_016455185.1
GCA_004931865.1
GCA_902830955.1
GCA_013620785.1
GCA_900134925.1
GCA_916050475.1
GCA_009025615.1
GCA_003491025.1
GCA_010667895.1
GCA_001530805.1
GCA_015208115.1
GCA_018991565.1
GCA_016891825.1
GCA_006802085.1
GCA_018802585.1
GCA_000228485.2
GCA_018476105.1
GCA_013096865.1
GCA_003041315.1
GCA_002013305.1
GCA_020560415.1
GCA_901212615.1
GCA_002339645.1
GCA_008981225.1
GCA_009875045.1
GCA_006757685.1
GCA_903978255.1
GCA_900581425.1
GCA_000705275.1
GCA_001675535.1
GCA_015499955.1
GCA_018499705.1
GCA_000772795.1
GCA_010092585.1
GCA_014206935.1
GCA_014219825.1
GCA_903882615.1
GCA_004766105.1
GCA_001922875.1
GCA_900379975.1
GCA_002873905.1
GCA_013103585.1
GCA_902604505.1
GCA_003850445.1
GCA_017584405.1
GCA_008998295.1
GCA_003035555.1
GCA_002392125.1
GCA_913052155.1
GCA_001372975.1
GCA_009627815.1
GCA_000789425.2
GCA_018128805.1
GCA_013033235.1
GCA_001443245.1
GCA_016615645.1
GCA_004104505.1
GCA_003000705.1
GCA_003634825.1
GCA_017987655.1
GCA_001553895.1
GCA_010671975.1
GCA_003610375.1
GCA_018919175.1
GCA_001182765.1
GCA_002245895.1
GCA_019378715.1
GCA_019754945.1
GCA_000350705.1
GCA_017893405.1
GCA_001456945.1
GCA_006474905.1
GCA_001957125.1
GCA_015522395.1
GCA_001692375.1
GCA_018129725.1
GCA_004293655.1
GCA_004166885.1
GCA_020525315.1
GCA_000620625.1
GCA_002174375.1
GCA_008632025.1
GCA_016102025.1
GCA_900100635.1
GCA_902802035.1
GCA_900176395.1
GCA_002325645.1
GCA_017470605.1
GCA_020737965.1
GCA_009649935.1
GCA_913042095.1
GCA_900112625.1
GCA_013002405.1
GCA_017916455.1
GCA_017640565.1
GCA_018675785.1
GCA_018335735.1
GCA_013109685.1
GCA_001752365.1
GCA_904846475.1
GCA_001422065.1
GCA_009886055.1
GCA_002250505.1
GCA_017744495.1
GCA_015655785.1
GCA_002719735.1
GCA_002434505.1
GCA_003852395.1
GCA_002692325.1
GCA_018060565.1
GCA_018320795.1
GCA_003435435.1
GCA_014077325.1
GCA_018617755.1
GCA_017833255.1
GCA_000377785.1
GCA_000163655.1
GCA_902636365.1
GCA_019416865.1
GCA_003208875.1
GCA_900540515.1
GCA_900539605.1
GCA_020806545.1
GCA_020250405.1
GCA_000162535.1
GCA_900754995.1
GCA_000239715.1
GCA_020726365.1
GCA_900555995.1
GCA_017452325.1
GCA_900548955.1
GCA_001815685.1
GCA_002138785.1
GCA_910584485.1
GCA_904420345.1
GCA_018364065.1
GCA_000436635.1
GCA_003439125.1
GCA_003485985.1
GCA_004210485.1
GCA_002705105.1
GCA_013331265.1
GCA_002498385.1
GCA_905212715.1
GCA_004298015.1
GCA_900550725.1
GCA_001815755.1
GCA_002483935.1
GCA_004556425.1
GCA_016784625.1
GCA_018664975.1
GCA_002325325.1
GCA_020166615.1
GCA_002472085.1
GCA_017941725.1
GCA_002869525.1
GCA_019800795.1
GCA_009192885.1
GCA_001675095.1
GCA_008422415.1
GCA_003596305.1
GCA_019091725.1
GCA_004119415.1
GCA_018780075.1
GCA_020244595.1
GCA_002414965.1
GCA_002377505.1
GCA_005146805.1
GCA_900109805.1
GCA_004346295.1
GCA_002777925.1
GCA_001707115.1
GCA_015159725.1
GCA_020248695.1
GCA_005790215.1
GCA_903918245.1
GCA_002325505.1
GCA_003551525.1
GCA_905202655.1
GCA_017848485.1
GCA_000836735.1
GCA_014219105.1
GCA_020249435.1
GCA_003950775.1
GCA_014220105.1
GCA_017580585.1
GCA_013317255.1
GCA_016106695.1
GCA_012515855.1
GCA_903893715.1
GCA_018119395.1
GCA_010580865.1
GCA_015355375.1
GCA_001906605.1
GCA_009915875.1
GCA_017572685.1
GCA_015676605.1
GCA_016503825.1
GCA_012371165.1
GCA_905213055.1
GCA_002949305.1
GCA_001681385.1
GCA_004341255.1
GCA_004156075.1
GCA_018376655.1
GCA_013301925.1
GCA_020181615.1
GCA_014836845.1
GCA_020055025.1
GCA_014695635.1
GCA_004322525.1
GCA_001695785.1
GCA_001468475.1
GCA_016429245.1
GCA_017347125.1
GCA_017935085.1
GCA_003516885.1
GCA_901482655.1
GCA_900766205.1
GCA_003853895.1
GCA_018436185.1
GCA_905202965.1
GCA_905212285.1
GCA_900542195.1
GCA_017632995.1
GCA_014230915.1
GCA_910577235.1
GCA_019705415.1
GCA_002569065.1
GCA_017400225.1
GCA_003989145.1
GCA_007666185.1
GCA_019719125.1
GCA_014495825.1
GCA_000585095.1
GCA_002088795.1
GCA_016812995.1
GCA_900149435.1
GCA_001899085.1
GCA_017308095.1
GCA_003417065.2
GCA_900171555.1
GCA_004403415.1
GCA_019378695.1
GCA_003531525.1
GCA_014227915.1
GCA_017151475.1
GCA_002021275.1
GCA_002222635.1
GCA_008974165.1
GCA_015645105.1
GCA_019915565.1
GCA_900126595.1
GCA_902386085.1
GCA_002875665.1
GCA_008672125.1
GCA_002256595.1
GCA_002932315.1
GCA_020402325.1
GCA_903857455.1
GCA_903939825.1
GCA_016873495.1
GCA_018332935.1
GCA_002165505.1
GCA_001472375.1
GCA_016503045.1
GCA_003534395.1
GCA_002426155.1
GCA_001533645.1
GCA_904390915.1
GCA_001675835.1
GCA_018881545.1
GCA_003358755.1
GCA_018697175.1
GCA_910584635.1
GCA_017502545.1
GCA_905201975.1
GCA_014864985.1
GCA_002588735.1
GCA_004211235.1
GCA_001725135.1
GCA_018913345.1
GCA_017619555.1
GCA_014200875.1
GCA_019778725.1
GCA_014252355.1
GCA_018379705.1
GCA_015055745.1
GCA_000808655.2
GCA_903879905.1
GCA_003964255.1
GCA_902620355.1
GCA_902787685.1
GCA_020524825.1
GCA_002448715.1
GCA_019448455.1
GCA_900547815.1
GCA_010028435.1
GCA_016871805.1
GCA_002714605.1
GCA_903908095.1
GCA_900467775.1
GCA_017468505.1
GCA_005777705.1
GCA_002684535.1
GCA_014879655.1
GCA_014239785.1
GCA_002862755.1
GCA_002715465.1
GCA_006226505.1
GCA_002711845.1
GCA_016706185.1
GCA_018667335.1
GCA_020444515.1
GCA_016705955.1
GCA_020638635.1
GCA_007124915.1
GCA_902560305.1
GCA_020441985.1
GCA_008373165.1
GCA_018698555.1
GCA_016928195.1
GCA_016214185.1
GCA_003446075.1
GCA_020160895.1
GCA_011049735.1
GCA_020532425.1
GCA_018659145.1
GCA_002698005.1
GCA_005786775.1
GCA_002591705.1
GCA_017858125.1
GCA_903642325.1
GCA_019649735.1
GCA_005778405.1
GCA_015999885.1
GCA_003523185.1
GCA_020633895.1
GCA_013821585.1
GCA_016212345.1
GCA_016188765.1
GCA_018673795.1
GCA_011057775.1
GCA_017609915.1
GCA_018651755.1
GCA_018062335.1
GCA_002702365.1
GCA_009838805.1
GCA_003157495.1
GCA_003222195.1
GCA_002699455.1
GCA_015234035.1
GCA_018830225.1
GCA_013331725.1
GCA_018268915.1
GCA_012838895.1
GCA_011332545.1
GCA_014380785.1
GCA_018222545.1
GCA_003161955.1
GCA_017993575.1
GCA_905372055.1
GCA_007136285.1
GCA_009937345.1
GCA_003235435.1
GCA_007280935.1
GCA_020429645.1
GCA_003151735.1
GCA_013153915.1
GCA_005798745.1
GCA_003553085.1
GCA_003556605.1
GCA_004524685.1
GCA_016720585.1
GCA_016462745.1
GCA_004321915.1
GCA_016839105.1
GCA_020060085.1
GCA_017853625.1
GCA_007130675.1
GCA_010030075.1
GCA_903859375.1
GCA_003528115.1
GCA_013335225.1
GCA_011390415.1
GCA_019187625.1
GCA_011333655.1
GCA_016710985.1
GCA_017409005.1
GCA_902160755.1
GCA_020248865.1
GCA_903838705.1
GCA_900319105.1
GCA_910589075.1
GCA_900315095.1
GCA_903959095.1
GCA_903848505.1
GCA_903819255.1
GCA_902755175.1
GCA_905201625.1
GCA_902802995.1
GCA_903849655.1
GCA_903898845.1
GCA_020637095.1
GCA_016930015.1
GCA_016709305.1
GCA_016718775.1
GCA_019235715.1
GCA_003138975.1
GCA_003164555.1
GCA_003169775.1
GCA_017392015.1
GCA_019244745.1
GCA_013815765.1
GCA_019240165.1
GCA_003133285.1
GCA_011051345.1
GCA_003499685.1
GCA_003171175.1
GCA_016182545.1
GCA_009911255.1
GCA_018971685.1
GCA_013178275.1
GCA_900755955.1
GCA_016192645.1
GCA_015489415.1
GCA_003155385.1
GCA_009925045.1
GCA_005778145.1
GCA_903970125.1
GCA_020072595.1
GCA_018695255.1
GCA_900299425.1
GCA_011772825.1
GCA_009840735.1
GCA_016712705.1
GCA_013867275.1
GCA_020426675.1
GCA_013203415.1
GCA_009994585.1
GCA_016186045.1
GCA_017525855.1
GCA_012960585.1
GCA_903921835.1
GCA_020628305.1
GCA_017544425.1
GCA_003343945.1
GCA_904502275.1
GCA_009908735.1
GCA_003695965.1
GCA_017517025.1
GCA_017449645.1
GCA_007133675.1
GCA_020138135.1
GCA_003602485.1
GCA_902602665.1
GCA_016840965.1
GCA_020686065.1
GCA_007128685.1
GCA_013298985.1
GCA_012518015.1
GCA_003500455.1
GCA_016207265.1
GCA_011372235.1
GCA_902364635.1
GCA_015059065.1
GCA_004145015.1
GCA_020435005.1
GCA_017545925.1
GCA_017508015.1
GCA_900754955.1
GCA_018400155.1
GCA_007124695.1
GCA_003566975.1
GCA_012718855.1
GCA_014238095.1
GCA_003557985.1
GCA_003556525.1
GCA_020429345.1
GCA_905194345.1
GCA_015492725.1
GCA_011775535.1
GCA_003649295.1
GCA_013425375.1
GCA_004524535.1
GCA_013153575.1
GCA_017557935.1
GCA_004294195.1
GCA_017626045.1
GCA_902775715.1
GCA_900540065.1
GCA_902802165.1
GCA_905480145.1
GCA_900556025.1
GCA_902779235.1
GCA_902618175.1
GCA_903914955.1
GCA_017988395.1
GCA_902527275.1
GCA_012799715.1
GCA_017475875.1
GCA_017856835.1
GCA_009776305.1
GCA_910577565.1
GCA_910578095.1
GCA_905211075.1
GCA_903895435.1
GCA_018264325.1
GCA_903902745.1
GCA_020406785.1
GCA_017255075.1
GCA_902586145.1
GCA_902524215.1
GCA_913051845.1
GCA_903952475.1
GCA_903953715.1
GCA_902620525.1
GCA_020405675.1
GCA_009786935.1
GCA_903845225.1
GCA_015654595.1
GCA_011371775.1
GCA_902759205.1
GCA_903931735.1
GCA_015487195.1
GCA_903884435.1
GCA_903872125.1
GCA_903830095.1
GCA_903861615.1
GCA_016604885.1
GCA_903901005.1
GCA_903939265.1
GCA_903923335.1
GCA_903833955.1
GCA_903826455.1
GCA_903994525.1
GCA_903860245.1
GCA_903871535.1
GCA_903902535.1
GCA_903879755.1
GCA_903924375.1
GCA_903994595.1
GCA_903871175.1
GCA_903944105.1
GCA_903910905.1
GCA_903820335.1
GCA_903879415.1
GCA_903879895.1
GCA_903914245.1
GCA_903872595.1
GCA_903921225.1
GCA_009995395.1
GCA_910587535.1
GCA_016937795.1
GCA_017546005.1
GCA_017940025.1
GCA_905478615.1
GCA_001622285.1
GCA_017410995.1
GCA_017521545.1
GCA_009661865.1
GCA_913040735.1
GCA_017468565.1
GCA_017379035.1
GCA_017450435.1
GCA_904394675.1
GCA_018655875.1
GCA_903872195.1
GCA_903868625.1
GCA_903824245.1
GCA_903906055.1
GCA_903823015.1
GCA_913052045.1
GCA_903952715.1
GCA_903912105.1
GCA_903912815.1
GCA_903921605.1
GCA_903836345.1
GCA_903907285.1
GCA_903910165.1
GCA_903957955.1
GCA_903919385.1
GCA_903994285.1
GCA_903838185.1
GCA_903861735.1
GCA_903860945.1
GCA_903939235.1
GCA_903889335.1
GCA_016600725.1
GCA_903884935.1
GCA_903874065.1
GCA_903925055.1
GCA_903927565.1
GCA_011388585.1
GCA_903875535.1
GCA_902763625.1
GCA_011367025.1
GCA_013001465.1
GCA_903877035.1
GCA_009785665.1
GCA_016767575.1
GCA_902594995.1
GCA_903932435.1
GCA_902611275.1
GCA_902575395.1
GCA_902601385.1
GCA_902619265.1
GCA_016949705.1
GCA_018095725.1
GCA_903899665.1
GCA_900763865.1
GCA_903924625.1
GCA_910587805.1
GCA_905201335.1
GCA_900555015.1
GCA_014846295.1
GCA_016780905.1
GCA_017530685.1
GCA_012511625.1
GCA_007692505.1
GCA_903840345.1
GCA_913065005.1
GCA_903943965.1
GCA_900548725.1
GCA_913009365.1
GCA_902802765.1
GCA_900550055.1
GCA_900541555.1
GCA_902614955.1
GCA_017934945.1
GCA_007281335.1
GCA_017409705.1
GCA_011369855.1
GCA_019894875.1
GCA_018304285.1
GCA_003649225.1
GCA_011776485.1
GCA_019694905.1
GCA_902833945.1
GCA_020429525.1
GCA_013202865.1
GCA_007135685.1
GCA_007135065.1
GCA_003663325.1
GCA_003568345.1
GCA_003564595.1
GCA_012842895.1
GCA_017456495.1
GCA_900751735.1
GCA_015060065.1
GCA_007128005.1
GCA_012800935.1
GCA_905203335.1
GCA_011368365.1
GCA_902364145.1
GCA_012962735.1
GCA_003488015.1
GCA_018433465.1
GCA_020402955.1
GCA_007123755.1
GCA_900176895.1
GCA_003662815.1
GCA_902605465.1
GCA_012965105.1
GCA_020138195.1
GCA_017538315.1
GCA_008672025.1
GCA_020434175.1
GCA_017941185.1
GCA_018816545.1
GCA_017515435.1
GCA_012515735.1
GCA_017651575.1
GCA_017883025.1
GCA_014729455.1
GCA_016213305.1
GCA_017441845.1
GCA_009993485.1
GCA_003521745.1
GCA_903937325.1
GCA_020426645.1
GCA_013867205.1
GCA_016702835.1
GCA_009840055.1
GCA_012270825.1
GCA_003220575.1
GCA_011056925.1
GCA_020073105.1
GCA_003524865.1
GCA_005805195.1
GCA_005790685.1
GCA_020632215.1
GCA_011389195.1
GCA_016176885.1
GCA_003150395.1
GCA_011051085.1
GCA_018971045.1
GCA_902364345.1
GCA_016194505.1
GCA_018333715.1
GCA_007118405.1
GCA_012032245.1
GCA_016235455.1
GCA_019244395.1
GCA_017625795.1
GCA_009920315.1
GCA_003141875.1
GCA_003135235.1
GCA_003169535.1
GCA_003136355.1
GCA_016868315.1
GCA_016711665.1
GCA_018701745.1
GCA_020637165.1
GCA_902801085.1
GCA_902797325.1
GCA_913052615.1
GCA_905201715.1
GCA_902794045.1
GCA_903929695.1
GCA_902759005.1
GCA_900314645.1
GCA_902756725.1
GCA_910578055.1
GCA_903914625.1
GCA_020248535.1
GCA_014655015.1
GCA_017934475.1
GCA_019187405.1
GCA_016782905.1
GCA_016867635.1
GCA_020248145.1
GCA_011682745.1
GCA_014729725.1
GCA_009923965.1
GCA_015233195.1
GCA_003552485.1
GCA_016786925.1
GCA_016782935.1
GCA_018001315.1
GCA_013362935.1
GCA_016704945.1
GCA_020052615.1
GCA_018238885.1
GCA_019594305.1
GCA_017453745.1
GCA_018396415.1
GCA_005808805.1
GCA_003643825.1
GCA_018061685.1
GCA_018647345.1
GCA_003132905.1
GCA_018660565.1
GCA_017849335.1
GCA_007128905.1
GCA_002746885.1
GCA_003599285.1
GCA_003157155.1
GCA_017857315.1
GCA_010023485.1
GCA_007131325.1
GCA_020439745.1
GCA_018820845.1
GCA_018304445.1
GCA_015232635.1
GCA_009827215.1
GCA_018698655.1
GCA_003138895.1
GCA_002702485.1
GCA_016780085.1
GCA_012964025.1
GCA_018060725.1
GCA_018657065.1
GCA_011049915.1
GCA_011055185.1
GCA_016844345.1
GCA_016201895.1
GCA_016180235.1
GCA_020446685.1
GCA_018702675.1
GCA_016713535.1
GCA_002683975.1
GCA_020426505.1
GCA_016794525.1
GCA_018652785.1
GCA_013041855.1
GCA_003132665.1
GCA_002862305.1
GCA_005787865.1
GCA_002702725.1
GCA_016935235.1
GCA_002709125.1
GCA_003251115.1
GCA_003518525.1
GCA_018903375.1
GCA_020429235.1
GCA_009773155.1
GCA_018624035.1
GCA_009392525.1
GCA_018623305.1
GCA_007117385.1
GCA_009379925.1
GCA_016703065.1
GCA_014584395.1
GCA_020635815.1
GCA_016718035.1
GCA_018701575.1
GCA_019911965.1
GCA_002691365.1
GCA_018652565.1
GCA_009886365.1
GCA_018649225.1
GCA_017856495.1
GCA_002696885.1
GCA_003511105.1
GCA_018820045.1
GCA_002706845.1
GCA_900470655.1
GCA_903821495.1
GCA_002704705.1
GCA_018239985.1
GCA_002693165.1
GCA_015256455.1
GCA_019448475.1
GCA_018062565.1
GCA_013030165.1
GCA_900542465.1
GCA_902571865.1
GCA_900078165.1
GCA_903913555.1
GCA_017746615.1
GCA_018374345.1
GCA_014252035.1
GCA_019778555.1
GCA_014804755.1
GCA_014200965.1
GCA_017626945.1
GCA_001725615.1
GCA_002371185.1
GCA_002200215.1
GCA_017886965.1
GCA_017560855.1
GCA_910585785.1
GCA_018649465.1
GCA_003358645.1
GCA_018881885.1
GCA_002785885.1
GCA_904384275.1
GCA_001532645.1
GCA_002419305.1
GCA_003511525.1
GCA_009013175.1
GCA_001526015.1
GCA_002165545.1
GCA_007831395.1
GCA_017986555.1
GCA_903959005.1
GCA_903874915.1
GCA_020402045.1
GCA_002932635.1
GCA_003157115.1
GCA_008673415.1
GCA_002875745.1
GCA_902386595.1
GCA_900126625.1
GCA_015288985.1
GCA_016005465.1
GCA_017498405.1
GCA_900129395.1
GCA_017151495.1
GCA_002020965.1
GCA_014228555.1
GCA_009360795.1
GCA_002925905.1
GCA_004402465.1
GCA_000156475.1
GCA_018613725.1
GCA_004297045.1
GCA_902168155.1
GCA_900149605.1
GCA_016813005.1
GCA_001690345.1
GCA_018062035.1
GCA_019719155.1
GCA_007673395.1
GCA_000708085.1
GCA_002071845.1
GCA_019705425.1
GCA_016288935.1
GCA_014231055.1
GCA_017386005.1
GCA_905206365.1
GCA_905197065.1
GCA_905212845.1
GCA_018436025.1
GCA_020420285.1
GCA_001916575.1
GCA_017565225.1
GCA_003669085.1
GCA_002743055.1
GCA_017996945.1
GCA_001468465.1
GCA_000513895.1
GCA_014250495.1
GCA_018001275.1
GCA_017353195.1
GCA_020181595.1
GCA_013300455.1
GCA_004155535.1
GCA_900538285.1
GCA_015350905.1
GCA_001681755.1
GCA_002949335.1
GCA_000437315.1
GCA_012370985.1
GCA_014333035.1
GCA_016427605.1
GCA_017573405.1
GCA_009915625.1
GCA_001682935.1
GCA_015355395.1
GCA_010580885.1
GCA_001425685.1
GCA_903845845.1
GCA_003987705.1
GCA_020687435.1
GCA_016106985.1
GCA_002318995.1
GCA_014220445.1
GCA_003951525.1
GCA_020249665.1
GCA_014219455.1
GCA_001729085.1
GCA_008015885.1
GCA_014799925.1
GCA_005435045.1
GCA_002359395.1
GCA_903891235.1
GCA_002429455.1
GCA_014898335.1
GCA_013410135.1
GCA_001707195.1
GCA_002088755.1
GCA_004341705.1
GCA_003984645.1
GCA_002875185.1
GCA_913052095.1
GCA_002388745.1
GCA_020244665.1
GCA_018993155.1
GCA_018613715.1
GCA_001708695.1
GCA_008421765.1
GCA_003696205.1
GCA_001675075.1
GCA_020622265.1
GCA_015484565.1
GCA_015258785.1
GCA_017518585.1
GCA_017746155.1
GCA_019653735.1
GCA_002312805.1
GCA_002388375.1
GCA_002391155.1
GCA_001321845.1
GCA_916440305.1
GCA_915062925.1
GCA_002504765.1
GCA_004297905.1
GCA_905371285.1
GCA_013331275.1
GCA_013216085.1
GCA_902805945.1
GCA_020249085.1
GCA_003469895.1
GCA_900548215.1
GCA_018373775.1
GCA_008674135.1
GCA_017547175.1
GCA_900551165.1
GCA_001809585.1
GCA_002139705.1
GCA_905198115.1
GCA_910588745.1
GCA_900541775.1
GCA_017481945.1
GCA_000278725.1
GCA_020250555.1
GCA_910587035.1
GCA_020806605.1
GCA_900542055.1
GCA_000374985.1
GCA_003280835.1
GCA_018371105.1
GCA_902636675.1
GCA_000381445.1
GCA_003472765.1
GCA_017876935.1
GCA_018617735.1
GCA_014076995.1
GCA_003461955.1
GCA_003028475.1
GCA_020035295.1
GCA_905612365.1
GCA_014947265.1
GCA_002363925.1
GCA_905188055.1
GCA_000376305.1
GCA_002424705.1
GCA_001428225.1
GCA_904846655.1
GCA_001924925.1
GCA_013109715.1
GCA_913055965.1
GCA_003537695.1
GCA_009993605.1
GCA_014842875.1
GCA_002733055.1
GCA_001422845.1
GCA_002708795.1
GCA_013781945.1
GCA_020738635.1
GCA_020405035.1
GCA_012641315.1
GCA_009781635.1
GCA_020567625.1
GCA_905233225.1
GCA_900104295.1
GCA_016102045.1
GCA_002928325.1
GCA_001500025.1
GCA_018057225.1
GCA_011391015.1
GCA_003020125.1
GCA_009716795.1
GCA_016469055.1
GCA_015523245.1
GCA_012263345.1
GCA_012932445.1
GCA_900094805.1
GCA_008923335.1
GCA_000477995.1
GCA_000408525.1
GCA_019502745.1
GCA_014698115.1
GCA_014304815.1
GCA_017833315.1
GCA_001429065.1
GCA_003461365.1
GCA_010672145.1
GCA_008015595.1
GCA_000259365.1
GCA_003938865.1
GCA_000812945.1
GCA_018604545.1
GCA_002806695.1
GCA_013034175.1
GCA_003852315.1
GCA_016119035.1
GCA_019039005.1
GCA_009625855.1
GCA_001372935.1
GCA_002362965.1
GCA_003035585.1
GCA_902826065.1
GCA_013346565.1
GCA_003008635.1
GCA_902634315.1
GCA_013103535.1
GCA_002873965.1
GCA_900379725.1
GCA_015353475.1
GCA_016465945.1
GCA_903897135.1
GCA_900447345.1
GCA_014195715.1
GCA_001514395.1
GCA_007846345.1
GCA_003048295.1
GCA_018917365.1
GCA_011316575.1
GCA_012922135.1
GCA_902159205.1
GCA_009011415.1
GCA_002906195.1
GCA_002500215.1
GCA_000760655.1
GCA_013303175.1
GCA_002013515.1
GCA_019334165.1
GCA_001294475.1
GCA_018476255.1
GCA_000228525.2
GCA_900591075.1
GCA_018802505.1
GCA_016891785.1
GCA_013321955.1
GCA_018993635.1
GCA_003321015.1
GCA_001530005.1
GCA_010667945.1
GCA_006439275.1
GCA_916049825.1
GCA_008565225.1
GCA_900134915.1
GCA_902829585.1
GCA_000442905.1
GCA_003013515.1
GCA_004307355.1
GCA_018359805.1
GCA_002614625.1
GCA_001115245.1
GCA_900497145.1
GCA_000477355.1
GCA_003298565.1
GCA_013113825.1
GCA_003579305.1
GCA_905112965.1
GCA_008868695.1
GCA_001526605.1
GCA_017166985.1
GCA_016648825.1
GCA_000691725.1
GCA_003339875.1
GCA_013725595.1
GCA_910586265.1
GCA_003476715.1
GCA_003534845.1
GCA_013186335.1
GCA_009899595.1
GCA_018224565.1
GCA_008726945.1
GCA_001670875.1
GCA_001716955.1
GCA_003993345.1
GCA_903131625.1
GCA_003416165.1
GCA_905214255.1
GCA_016411885.1
GCA_009789115.1
GCA_019273355.1
GCA_009809125.1
GCA_019137625.1
GCA_009874155.1
GCA_016761675.1
GCA_015278155.1
GCA_020741955.1
GCA_902374105.1
GCA_003412905.1
GCA_019689035.1
GCA_003416395.1
GCA_020256305.1
GCA_008668785.1
GCA_018448765.1
GCA_001957065.1
GCA_903914445.1
GCA_018139165.1
GCA_902762855.1
GCA_014489395.1
GCA_019400315.1
GCA_002095115.1
GCA_002470045.1
GCA_902385495.1
GCA_020563145.1
GCA_900624855.1
GCA_003215255.1
GCA_020739965.1
GCA_015476075.1
GCA_009495095.1
GCA_018257415.1
GCA_001051915.1
GCA_019131145.1
GCA_001049785.1
GCA_905371375.1
GCA_018784395.1
GCA_007786225.1
GCA_015554125.1
GCA_019412055.1
GCA_019130725.1
GCA_000234015.1
GCA_013821535.1
GCA_009831975.1
GCA_008085125.1
GCA_002218855.1
GCA_007595625.1
GCA_905370325.1
GCA_002073515.2
GCA_001883195.1
GCA_002554885.1
GCA_003469095.1
GCA_001514945.1
GCA_000309055.1
GCA_001010665.1
GCA_004099995.1
GCA_002270005.1
GCA_002834925.1
GCA_010223405.1
GCA_003048895.1
GCA_000371625.1
GCA_016803695.1
GCA_002391755.1
GCA_001882825.1
GCA_003674235.1
GCA_002890955.1
GCA_900097205.1
GCA_001999685.1
GCA_004001945.1
GCA_002894925.1
GCA_013048625.1
GCA_017183895.1
GCA_014265985.1
GCA_000333935.1
GCA_019928935.1
GCA_001560435.1
GCA_019132735.1
GCA_000569035.1
GCA_015275855.1
GCA_000183925.1
GCA_014226345.1
GCA_009379425.1
GCA_004135955.1
GCA_005844725.1
GCA_009744295.1
GCA_002079335.1
GCA_015478395.1
GCA_013294505.1
GCA_016774315.1
GCA_015234875.1
GCA_002942225.1
GCA_019967075.1
GCA_009429045.2
GCA_018500515.1
GCA_006659155.1
GCA_014906165.1
GCA_000144545.1
GCA_900102765.1
GCA_007677205.1
GCA_000833595.1
GCA_009909405.1
GCA_018257235.1
GCA_014840995.1
GCA_902386525.1
GCA_007979525.1
GCA_900118575.1
GCA_015551985.1
GCA_019927105.1
GCA_009706805.1
GCA_000979755.1
GCA_017113785.1
GCA_001220825.1
GCA_002090215.1
GCA_003666645.1
GCA_015275445.1
GCA_006981945.1
GCA_003943215.1
GCA_001686405.1
GCA_000699925.1
GCA_009600005.1
GCA_009626255.1
GCA_009025025.1
GCA_009020635.1
GCA_003458305.1
GCA_009719585.1
GCA_019131975.1
GCA_015549255.1
GCA_020538065.1
GCA_003463085.1
GCA_015739395.1
GCA_019400945.1
GCA_013303805.1
GCA_020708735.1
GCA_013299925.1
GCA_900236415.1
GCA_015230345.1
GCA_003075235.1
GCA_017641725.1
GCA_002877195.1
GCA_016603665.1
GCA_902770285.1
GCA_002859285.1
GCA_001005625.1
GCA_009796475.1
GCA_003437345.1
GCA_002276745.1
GCA_011316915.1
GCA_001274675.1
GCA_003525145.1
GCA_000160975.1
GCA_016406565.1
GCA_016802385.1
GCA_018223605.1
GCA_003466855.1
GCA_001401465.1
GCA_017911845.1
GCA_003094775.1
GCA_901543655.1
GCA_000312285.1
GCA_012029945.2
GCA_018370405.1
GCA_005979285.1
GCA_002159015.1
GCA_902830035.1
GCA_000371125.1
GCA_004322935.1
GCA_002996105.1
GCA_001712975.1
GCA_002387885.1
GCA_902832825.1
GCA_000019545.1
GCA_003034345.1
GCA_000266985.1
GCA_001640445.1
GCA_900157235.1
GCA_003464285.1
GCA_000213885.2
GCA_003612715.1
GCA_902385265.1
GCA_000275705.1
GCA_019128025.1
GCA_013377875.1
GCA_003061825.1
GCA_019642515.1
GCA_009662215.1
GCA_002247305.1
GCA_001869575.1
GCA_006243325.1
GCA_003482165.1
GCA_004355565.1
GCA_003943935.1
GCA_009671025.1
GCA_008526335.1
GCA_003194755.1
GCA_015161535.1
GCA_017582025.1
GCA_905071915.1
GCA_001124425.1
GCA_000023305.1
GCA_009799825.1
GCA_003572355.1
GCA_013306745.1
GCA_000832925.1
GCA_000986905.1
GCA_017378155.1
GCA_905400425.1
GCA_000226605.1
GCA_007858595.1
GCA_014267845.1
GCA_020785135.1
GCA_900492165.1
GCA_900103855.1
GCA_003004065.1
GCA_020256925.1
GCA_002949915.1
GCA_013368115.1
GCA_017098205.2
GCA_020542025.1
GCA_002287295.1
GCA_002025005.1
GCA_003028335.1
GCA_015100215.1
GCA_001930825.1
GCA_900486935.1
GCA_001401075.1
GCA_002204435.1
GCA_000725325.1
GCA_002074835.1
GCA_019969875.1
GCA_002813955.1
GCA_900638575.1
GCA_013283695.1
GCA_001767335.1
GCA_003609955.1
GCA_900560745.1
GCA_900120275.1
GCA_014899285.1
GCA_019324985.1
GCA_014762965.1
GCA_000749805.1
GCA_019703405.1
GCA_005221585.1
GCA_008370815.1
GCA_020138635.1
GCA_001913195.1
GCA_002441815.1
GCA_000832525.1
GCA_902509495.1
GCA_000022805.1
GCA_020784175.1
GCA_900455465.1
GCA_018176755.1
GCA_012558165.1
GCA_004354285.1
GCA_001506705.1
GCA_900455485.1
GCA_009295985.1
GCA_003856455.1
GCA_001437565.1
GCA_001952795.1
GCA_020138755.1
GCA_009739985.1
GCA_008620055.1
GCA_008926145.1
GCA_016861285.1
GCA_000729755.1
GCA_001855355.1
GCA_019324945.1
GCA_014899245.1
GCA_900698945.1
GCA_017821275.1
GCA_001697365.1
GCA_003812725.1
GCA_012952085.1
GCA_020172705.1
GCA_900692935.1
GCA_014198435.1
GCA_006569045.1
GCA_002591505.1
GCA_006088855.1
GCA_000507185.2
GCA_900485835.1
GCA_004563735.1
GCA_902167885.1
GCA_002205375.1
GCA_900638495.1
GCA_001890565.1
GCA_902702785.1
GCA_001662975.1
GCA_002950095.1
GCA_007896675.1
GCA_016864915.1
GCA_001753145.1
GCA_011801285.1
GCA_003968715.1
GCA_020784665.1
GCA_014267855.1
GCA_007858665.1
GCA_000284475.1
GCA_905400285.1
GCA_017378435.1
GCA_002522985.1
GCA_013704765.1
GCA_001905975.1
GCA_003445395.2
GCA_001887515.1
GCA_000009325.1
GCA_001166025.1
GCA_009716995.1
GCA_015161645.1
GCA_008014735.1
GCA_003194805.1
GCA_001487085.1
GCA_007724025.1
GCA_019266175.1
GCA_004322835.1
GCA_003482125.1
GCA_002883135.1
GCA_001867475.1
GCA_002247335.1
GCA_019642675.1
GCA_019704435.1
GCA_003061845.1
GCA_005819825.1
GCA_003434175.1
GCA_000347555.1
GCA_015553925.1
GCA_001188185.2
GCA_000236535.3
GCA_902363965.1
GCA_900157225.1
GCA_000170495.1
GCA_003034305.1
GCA_009728075.1
GCA_000020345.1
GCA_019040675.1
GCA_002472885.1
GCA_002996445.1
GCA_001713255.1
GCA_004306715.1
GCA_000371225.1
GCA_902830075.1
GCA_016907085.1
GCA_905200035.1
GCA_020616935.1
GCA_002935085.1
GCA_015207115.1
GCA_901544365.1
GCA_003094815.1
GCA_017912145.1
GCA_000415605.1
GCA_014930895.1
GCA_902365065.1
GCA_016802315.1
GCA_907165365.1
GCA_000161335.1
GCA_001626315.1
GCA_012976265.1
GCA_002863365.1
GCA_019734315.1
GCA_009676545.1
GCA_009797435.1
GCA_002859305.1
GCA_016603705.1
GCA_015549085.1
GCA_003050545.1
GCA_902795385.1
GCA_008083145.1
GCA_015230375.1
GCA_900236455.1
GCA_011013405.1
GCA_018785285.1
GCA_009728545.1
GCA_020537875.1
GCA_013299885.1
GCA_009706605.1
GCA_013304465.1
GCA_008416185.1
GCA_003471015.1
GCA_001405375.1
GCA_009719685.1
GCA_001405735.1
GCA_003470495.1
GCA_019129755.1
GCA_900107055.1
GCA_009625835.1
GCA_000690615.1
GCA_003944115.1
GCA_001546525.1
GCA_002240495.1
GCA_014223065.1
GCA_018682715.1
GCA_002095995.1
GCA_001125285.1
GCA_002431625.1
GCA_000979025.1
GCA_009706995.1
GCA_004368765.1
GCA_019130375.1
GCA_900118755.1
GCA_018252545.1
GCA_007974525.1
GCA_013458335.1
GCA_018916925.1
GCA_016652195.1
GCA_001636105.1
GCA_013112395.1
GCA_001975855.1
GCA_000954195.1
GCA_018147655.1
GCA_000144775.1
GCA_006658845.1
GCA_012368205.1
GCA_008705195.1
GCA_016500775.1
GCA_013149425.1
GCA_011605455.1
GCA_009865925.1
GCA_001758305.2
GCA_015556625.1
GCA_003626295.1
GCA_013375935.1
GCA_014226355.1
GCA_015274935.1
GCA_000569075.1
GCA_020709145.1
GCA_001560285.1
GCA_019929225.1
GCA_018966485.1
GCA_014266095.1
GCA_017189375.1
GCA_017313425.1
GCA_003813765.1
GCA_000378785.1
GCA_000820325.1
GCA_900097215.1
GCA_003674435.1
GCA_016622305.1
GCA_002367755.1
GCA_016803815.1
GCA_000424245.1
GCA_902374575.1
GCA_001528285.1
GCA_010223575.1
GCA_002834725.1
GCA_002553705.1
GCA_003413685.1
GCA_000185325.1
GCA_000524015.1
GCA_008579925.1
GCA_009680285.1
GCA_002553275.1
GCA_015059535.1
GCA_008086925.1
GCA_015259995.1
GCA_001013085.1
GCA_008694925.1
GCA_008085355.1
GCA_009831845.1
GCA_013838265.1
GCA_000313655.1
GCA_000273465.1
GCA_019411965.1
GCA_008571815.1
GCA_007786055.1
GCA_015557075.1
GCA_916050355.1
GCA_003369875.1
GCA_007681535.1
GCA_018257475.1
GCA_020526605.1
GCA_009495385.1
GCA_018286435.1
GCA_006540355.1
GCA_003214775.1
GCA_000273015.1
GCA_020563435.1
GCA_002325085.1
GCA_003857195.1
GCA_017117015.1
GCA_019400305.1
GCA_008693465.1
GCA_002368775.1
GCA_903914065.1
GCA_001864205.1
GCA_017745625.1
GCA_018448725.1
GCA_008668015.1
GCA_020257305.1
GCA_003416705.1
GCA_019688775.1
GCA_003412915.1
GCA_003293755.1
GCA_003240765.1
GCA_004208945.1
GCA_007050345.1
GCA_009876345.1
GCA_019137705.1
GCA_009807835.1
GCA_019273175.1
GCA_009759745.1
GCA_018599065.1
GCA_905194435.1
GCA_003700505.1
GCA_009664925.1
GCA_001009055.1
GCA_904887685.1
GCA_009690665.1
GCA_002847945.1
GCA_018224935.1
GCA_009899665.1
GCA_013186345.1
GCA_003516405.1
GCA_013743055.1
GCA_000691665.1
GCA_009755205.1
GCA_009717705.1
GCA_017167015.1
GCA_001055595.1
GCA_905112995.1
GCA_003580315.1
GCA_001990125.2
GCA_003326095.1
GCA_000470295.1
GCA_011009635.1
GCA_007714105.1
GCA_016729825.1
GCA_005890265.1
GCA_020695705.1
GCA_003225895.1
GCA_004307375.1
GCA_000221945.4
GCA_902832785.1
GCA_015318285.1
GCA_015261405.1
GCA_900133335.1
GCA_008565185.1
GCA_003493125.1
GCA_000757415.2
GCA_902830765.1
GCA_003321125.1
GCA_018993985.1
GCA_013321985.1
GCA_013602285.1
GCA_018802465.1
GCA_900599805.1
GCA_000227905.2
GCA_018476305.1
GCA_017515625.1
GCA_007992815.1
GCA_002013635.1
GCA_020560515.1
GCA_020742235.1
GCA_002339465.1
GCA_009011315.1
GCA_009874995.1
GCA_008925805.1
GCA_012922195.1
GCA_011316665.1
GCA_003048275.1
GCA_018499245.1
GCA_003725315.1
GCA_009708295.1
GCA_014199095.1
GCA_003293825.1
GCA_903828945.1
GCA_016465865.1
GCA_002978535.1
GCA_900379825.1
GCA_002872705.1
GCA_013103675.1
GCA_902530725.1
GCA_003851365.1
GCA_013346625.1
GCA_902826515.1
GCA_003035615.1
GCA_003511485.1
GCA_001372635.1
GCA_009625815.1
GCA_007681435.1
GCA_009017205.1
GCA_012935655.1
GCA_013110675.1
GCA_002810615.1
GCA_003330845.1
GCA_019752475.1
GCA_001719225.1
GCA_016735615.1
GCA_010671965.1
GCA_003479215.1
GCA_016924735.1
GCA_013602415.2
GCA_014217875.1
GCA_015714705.1
GCA_019378835.1
GCA_014982845.1
GCA_000478155.1
GCA_004365845.1
GCA_006715585.1
GCA_006408865.1
GCA_014164545.1
GCA_903645285.1
GCA_002289535.1
GCA_011050175.1
GCA_001422575.1
GCA_017985245.1
GCA_001500045.1
GCA_020525125.1
GCA_019972855.1
GCA_017315945.1
GCA_011752635.1
GCA_002251455.1
GCA_902800455.1
GCA_003050985.1
GCA_020403965.1
GCA_017525605.1
GCA_020737945.1
GCA_013783065.1
GCA_001724535.1
GCA_900110155.1
GCA_013139555.1
GCA_013155335.1
GCA_001626545.1
GCA_018664625.1
GCA_000475315.1
GCA_001635625.1
GCA_013109735.1
GCA_001921755.1
GCA_001424265.1
GCA_002422265.1
GCA_000376365.1
GCA_002715685.1
GCA_018367875.1
GCA_016623585.1
GCA_905616355.1
GCA_002484265.1
GCA_019163065.1
GCA_013387485.1
GCA_900119155.1
GCA_014077435.1
GCA_018617785.1
GCA_002803325.1
GCA_000377825.1
GCA_000159075.2
GCA_902636425.1
GCA_905199585.1
GCA_003027925.1
GCA_003470605.1
GCA_905211255.1
GCA_020806665.1
GCA_020250585.1
GCA_000634195.1
GCA_900756025.1
GCA_000466265.1
GCA_900548775.1
GCA_900759075.1
GCA_018369865.1
GCA_018052875.1
GCA_900556725.1
GCA_001812735.1
GCA_017516905.1
GCA_002139825.1
GCA_004554605.1
GCA_018381475.1
GCA_016296785.1
GCA_002232035.1
GCA_003503555.1
GCA_003978885.1
GCA_013330315.1
GCA_020201545.1
GCA_015255095.1
GCA_004299745.1
GCA_002506795.1
GCA_900545375.1
GCA_002418355.1
GCA_905201665.1
GCA_004357435.1
GCA_013203245.1
GCA_002325405.1
GCA_000722555.1
GCA_017163695.1
GCA_001829715.1
GCA_900764765.1
GCA_019802025.1
GCA_013087615.1
GCA_001462455.1
GCA_008421595.1
GCA_004010405.2
GCA_000735135.1
GCA_020244765.1
GCA_019459045.1
GCA_015665515.1
GCA_002708415.1
GCA_002873525.1
GCA_014170375.1
GCA_004342545.1
GCA_002777315.1
GCA_001707225.1
GCA_000483305.1
GCA_019061125.1
GCA_005789775.1
GCA_902406325.1
GCA_002330945.1
GCA_905200525.1
GCA_018883005.1
GCA_000416045.1
GCA_017939325.1
GCA_014220845.1
GCA_020249505.1
GCA_003951785.1
GCA_014220655.1
GCA_017580455.1
GCA_016106945.1
GCA_014297345.1
GCA_002435425.1
GCA_002381605.1
GCA_018119405.1
GCA_010580905.1
GCA_015355465.1
GCA_001904985.1
GCA_009916035.1
GCA_017573575.1
GCA_014138065.1
GCA_019281555.1
GCA_002938885.1
GCA_905193235.1
GCA_020451065.2
GCA_001681635.1
GCA_003234515.1
GCA_004168525.1
GCA_013301985.1
GCA_905202535.1
GCA_020172685.1
GCA_013361255.1
GCA_015521575.1
GCA_000733415.1
GCA_013362525.1
GCA_004827385.1
GCA_005503695.1
GCA_019912745.1
GCA_017347095.1
GCA_900553735.1
GCA_900771545.1
GCA_016092095.1
GCA_018434185.1
GCA_905205645.1
GCA_905212205.1
GCA_900767875.1
GCA_017633055.1
GCA_014230715.1
GCA_910577665.1
GCA_019705455.1
GCA_002556885.1
GCA_000315195.1
GCA_008764065.1
GCA_019719175.1
GCA_011784665.1
GCA_003487685.1
GCA_002088895.1
GCA_016813015.1
GCA_900149525.1
GCA_913055165.1
GCA_017308045.1
GCA_000961955.2
GCA_010550625.1
GCA_004403255.1
GCA_009173485.1
GCA_003454835.1
GCA_014226865.1
GCA_002020725.1
GCA_017151515.1
GCA_900068845.1
GCA_000712315.1
GCA_016758865.1
GCA_000751495.1
GCA_017152155.1
GCA_902386115.1
GCA_002877535.1
GCA_014865075.1
GCA_003157915.1
GCA_002932055.1
GCA_020402065.1
GCA_903866845.1
GCA_903827595.1
GCA_020430285.1
GCA_007832305.1
GCA_002165535.1
GCA_001524975.1
GCA_008994755.1
GCA_003511425.1
GCA_002411515.1
GCA_001533815.1
GCA_904391635.1
GCA_015676675.1
GCA_001870365.1
GCA_018656285.1
GCA_910578145.1
GCA_904380095.1
GCA_002570255.1
GCA_017634235.1
GCA_018265465.1
GCA_016789805.1
GCA_019459705.1
GCA_900316465.1
GCA_014201065.1
GCA_019779085.1
GCA_014252095.1
GCA_017474455.1
GCA_905205015.1
GCA_017746355.1
GCA_903916005.1
GCA_003985275.1
GCA_902577425.1
GCA_905209265.1
GCA_013032225.1
GCA_002420485.1
GCA_020215855.1
GCA_900542855.1
GCA_003176995.1
GCA_009885995.1
GCA_019649295.1
GCA_903861225.1
GCA_900472245.1
GCA_017308475.1
GCA_018821465.1
GCA_002700245.1
GCA_016777565.1
GCA_019635255.1
GCA_018646605.1
GCA_018645205.1
GCA_011046725.1
GCA_002724395.1
GCA_020161355.1
GCA_017545305.1
GCA_017303755.1
GCA_019636215.1
GCA_016703265.1
GCA_012959765.1
GCA_009694825.1
GCA_014764155.1
GCA_002711675.1
GCA_009392615.1
GCA_016200245.1
GCA_012517285.1
GCA_018818975.1
GCA_003529625.1
GCA_003230305.1
GCA_020532195.1
GCA_018659605.1
GCA_002701765.1
GCA_016342495.1
GCA_020442635.1
GCA_017852935.1
GCA_009692585.1
GCA_018819545.1
GCA_002717145.1
GCA_016778265.1
GCA_016234935.1
GCA_009887045.1
GCA_004282935.1
GCA_016188215.1
GCA_016196645.1
GCA_016203955.1
GCA_016191465.1
GCA_016866995.1
GCA_018671675.1
GCA_017993865.1
GCA_012270875.1
GCA_002727735.1
GCA_018675995.1
GCA_003169635.1
GCA_016717965.1
GCA_009827205.1
GCA_015228975.1
GCA_018651445.1
GCA_018819065.1
GCA_016192145.1
GCA_016932135.1
GCA_009991465.1
GCA_016185145.1
GCA_013361715.1
GCA_016218065.1
GCA_003446605.1
GCA_013815775.1
GCA_007128605.1
GCA_018649145.1
GCA_007281225.1
GCA_003501255.1
GCA_003169125.1
GCA_900299415.1
GCA_003645585.1
GCA_900299245.1
GCA_005884635.1
GCA_007693485.1
GCA_015521395.1
GCA_003663595.1
GCA_016703625.1
GCA_014378095.1
GCA_002753435.1
GCA_003638805.1
GCA_018432305.1
GCA_019695235.1
GCA_003557825.1
GCA_016177405.1
GCA_009926345.1
GCA_903893925.1
GCA_011372665.1
GCA_014237195.1
GCA_020247665.1
GCA_016926835.1
GCA_011047755.1
GCA_900755035.1
GCA_902159665.1
GCA_019745565.1
GCA_902784345.1
GCA_910578225.1
GCA_902768925.1
GCA_902768335.1
GCA_903871335.1
GCA_900317465.1
GCA_905210675.1
GCA_903813845.1
GCA_902768315.1
GCA_903841905.1
GCA_016462545.1
GCA_003130845.1
GCA_020634875.1
GCA_013298765.1
GCA_003134895.1
GCA_019243725.1
GCA_003164475.1
GCA_011337995.1
GCA_013815355.1
GCA_003445655.1
GCA_013811815.1
GCA_007132805.1
GCA_019233525.1
GCA_003168735.1
GCA_003568415.1
GCA_905198485.1
GCA_013815345.1
GCA_013177945.1
GCA_905236055.1
GCA_020058555.1
GCA_015494735.1
GCA_003155565.1
GCA_003488805.1
GCA_005773265.1
GCA_018061125.1
GCA_011064985.1
GCA_010084195.1
GCA_003220595.1
GCA_009843515.1
GCA_003235475.1
GCA_016703485.1
GCA_012271275.1
GCA_008080965.1
GCA_018656425.1
GCA_003453285.1
GCA_018971065.1
GCA_016292345.1
GCA_011774175.1
GCA_016867695.1
GCA_017883065.1
GCA_017538745.1
GCA_016929365.1
GCA_017541755.1
GCA_003645645.1
GCA_020434295.1
GCA_017534535.1
GCA_017633035.1
GCA_009929055.1
GCA_020137685.1
GCA_003602595.1
GCA_902623085.1
GCA_004524145.1
GCA_005117095.1
GCA_007121235.1
GCA_017389825.1
GCA_011620055.1
GCA_003500895.1
GCA_014729895.1
GCA_011052735.1
GCA_012520465.1
GCA_900769135.1
GCA_015059045.1
GCA_004144845.1
GCA_020435295.1
GCA_900762835.1
GCA_900761535.1
GCA_012512085.1
GCA_007135305.1
GCA_003558515.1
GCA_003553905.1
GCA_012840405.1
GCA_007131525.1
GCA_016204185.1
GCA_905195115.1
GCA_013140555.1
GCA_011776195.1
GCA_011042605.1
GCA_013331535.1
GCA_016926735.1
GCA_017424225.1
GCA_020058405.1
GCA_017621615.1
GCA_902546725.1
GCA_900547825.1
GCA_902803315.1
GCA_902757115.1
GCA_900544605.1
GCA_903837495.1
GCA_903940155.1
GCA_900696595.1
GCA_902559805.1
GCA_018058145.1
GCA_012842925.1
GCA_013329105.1
GCA_018006385.1
GCA_003514385.1
GCA_904418895.1
GCA_910578665.1
GCA_905211815.1
GCA_903837825.1
GCA_017506445.1
GCA_903861635.1
GCA_018094745.1
GCA_016949795.1
GCA_902555585.1
GCA_902556025.1
GCA_902516385.1
GCA_902605195.1
GCA_903900695.1
GCA_902563105.1
GCA_018397315.1
GCA_009780385.1
GCA_903899105.1
GCA_013297995.1
GCA_011039345.1
GCA_902775465.1
GCA_903883715.1
GCA_012961405.1
GCA_903906435.1
GCA_903892615.1
GCA_903919295.1
GCA_903914965.1
GCA_016605755.1
GCA_903917205.1
GCA_903938275.1
GCA_903897695.1
GCA_903827365.1
GCA_903994395.1
GCA_903919105.1
GCA_903958815.1
GCA_903850205.1
GCA_903826945.1
GCA_903912515.1
GCA_903843615.1
GCA_903842235.1
GCA_903920325.1
GCA_903835485.1
GCA_903890885.1
GCA_903918745.1
GCA_913041965.1
GCA_903844285.1
GCA_903923075.1
GCA_903882895.1
GCA_019658985.1
GCA_910587775.1
GCA_017542385.1
GCA_017502665.1
GCA_017380795.1
GCA_913061125.1
GCA_001622385.1
GCA_017403455.1
GCA_017408785.1
GCA_001005395.1
GCA_913043855.1
GCA_017383885.1
GCA_017503995.1
GCA_905233375.1
GCA_910589335.1
GCA_903644105.1
GCA_903890915.1
GCA_903889615.1
GCA_903914385.1
GCA_903929185.1
GCA_903856885.1
GCA_903867535.1
GCA_903917535.1
GCA_903877975.1
GCA_903878845.1
GCA_903959955.1
GCA_903870895.1
GCA_903930635.1
GCA_903949245.1
GCA_903844475.1
GCA_903994475.1
GCA_903873675.1
GCA_903886065.1
GCA_903835975.1
GCA_903898455.1
GCA_903944035.1
GCA_011714575.1
GCA_903839915.1
GCA_903840635.1
GCA_903926745.1
GCA_903895865.1
GCA_011371265.1
GCA_903929285.1
GCA_902787395.1
GCA_011039465.1
GCA_018058205.1
GCA_009839565.1
GCA_009782245.1
GCA_009735435.1
GCA_903820005.1
GCA_903940705.1
GCA_913051595.1
GCA_902578805.1
GCA_902622845.1
GCA_902580005.1
GCA_016949855.1
GCA_018094705.1
GCA_903859715.1
GCA_015062015.1
GCA_910587625.1
GCA_910587475.1
GCA_905205835.1
GCA_015066225.1
GCA_017856485.1
GCA_011620825.1
GCA_017990235.1
GCA_913058185.1
GCA_903874285.1
GCA_903941195.1
GCA_903945495.1
GCA_900548425.1
GCA_902758795.1
GCA_902802645.1
GCA_900539675.1
GCA_900550645.1
GCA_017530125.1
GCA_004144295.1
GCA_017383905.1
GCA_016839635.1
GCA_015522865.1
GCA_003661715.1
GCA_003854995.1
GCA_009885605.1
GCA_902362275.1
GCA_003560605.1
GCA_003552015.1
GCA_007132095.1
GCA_011772645.1
GCA_003558795.1
GCA_003558475.1
GCA_014860925.1
GCA_017502435.1
GCA_017405045.1
GCA_007135035.1
GCA_004144875.1
GCA_017503125.1
GCA_003446375.1
GCA_015263115.1
GCA_012513225.1
GCA_018650745.1
GCA_017470785.1
GCA_003500135.1
GCA_007116585.1
GCA_020686365.1
GCA_004524305.1
GCA_902526825.1
GCA_003602395.1
GCA_020135975.1
GCA_017469145.1
GCA_009929675.1
GCA_003695345.1
GCA_017941135.1
GCA_016283375.1
GCA_007119295.1
GCA_018664235.1
GCA_017650785.1
GCA_017883045.1
GCA_013202315.1
GCA_005893285.1
GCA_017432965.1
GCA_013297725.1
GCA_003507415.1
GCA_018662385.1
GCA_020426825.1
GCA_016845255.1
GCA_016705435.1
GCA_003252465.1
GCA_016649895.1
GCA_016179875.1
GCA_003175985.1
GCA_011065165.1
GCA_018061865.1
GCA_005799265.1
GCA_006844725.1
GCA_011362355.1
GCA_018061205.1
GCA_900754375.1
GCA_015059335.1
GCA_020148045.1
GCA_902364425.1
GCA_020061995.1
GCA_017996855.1
GCA_003142315.1
GCA_019234825.1
GCA_016934815.1
GCA_003511985.1
GCA_011371645.1
GCA_019239445.1
GCA_017622155.1
GCA_003163115.1
GCA_003132265.1
GCA_003168355.1
GCA_003167155.1
GCA_016791265.1
GCA_020634935.1
GCA_003141675.1
GCA_003987785.1
GCA_905477565.1
GCA_902764405.1
GCA_902556205.1
GCA_905194825.1
GCA_902788985.1
GCA_902798505.1
GCA_902758895.1
GCA_903833825.1
GCA_904419455.1
GCA_903860795.1
GCA_020622005.1
GCA_902159585.1
GCA_017512985.1
GCA_016934475.1
GCA_020247695.1
GCA_014237365.1
GCA_013334445.1
GCA_013334235.1
GCA_010026675.1
GCA_016180575.1
GCA_012965445.1
GCA_018058135.1
GCA_019038815.1
GCA_020629095.1
GCA_016462635.1
GCA_017936345.1
GCA_016721515.1
GCA_016222885.1
GCA_018238125.1
GCA_019594025.1
GCA_018701795.1
GCA_013153675.1
GCA_003483085.1
GCA_002725655.1
GCA_003513545.1
GCA_003138455.1
GCA_012514835.1
GCA_018701075.1
GCA_003565315.1
GCA_016283505.1
GCA_003598935.1
GCA_003155505.1
GCA_013817545.1
GCA_014859895.1
GCA_002746955.1
GCA_016929605.1
GCA_016703285.1
GCA_018819765.1
GCA_016931555.1
GCA_015231305.1
GCA_016717475.1
GCA_003551485.1
GCA_003154995.1
GCA_002703575.1
GCA_003142335.1
GCA_018001655.1
GCA_002687025.1
GCA_018692925.1
GCA_017608305.1
GCA_011369995.1
GCA_016179715.1
GCA_018675265.1
GCA_003696125.1
GCA_019454625.1
GCA_020632735.1
GCA_002730255.1
GCA_002724415.1
GCA_002710565.1
GCA_012960035.1
GCA_009668945.1
GCA_018670375.1
GCA_013002505.1
GCA_003551645.1
GCA_009920565.1
GCA_018674715.1
GCA_016778805.1
GCA_017995405.1
GCA_003231045.1
GCA_003518185.1
GCA_018241025.1
GCA_003518445.1
GCA_016178535.1
GCA_008373265.1
GCA_002730695.1
GCA_018698245.1
GCA_020634075.1
GCA_003232495.1
GCA_011055845.1
GCA_020638695.1
GCA_016717735.1
GCA_016711825.1
GCA_018699085.1
GCA_016934035.1
GCA_018650965.1
GCA_017305535.1
GCA_013316955.1
GCA_017855475.1
GCA_005777315.1
GCA_018827945.1
GCA_902364125.1
GCA_017307375.1
GCA_018650525.1
GCA_018647405.1
GCA_903894435.1
GCA_011373785.1
GCA_017433125.1
GCA_020215805.1
GCA_002327605.1
GCA_013032445.1
GCA_905202435.1
GCA_902617355.1
GCA_015704655.1
GCA_903835685.1
GCA_017746455.1
GCA_003539585.1
GCA_014251595.1
GCA_014870325.1
GCA_019779495.1
GCA_905220705.1
GCA_002374005.1
GCA_020217265.1
GCA_017885005.1
GCA_900772185.1
GCA_002555085.1
GCA_017850635.1
GCA_017464505.1
GCA_905199045.1
GCA_003978205.1
GCA_018881835.1
GCA_002785615.1
GCA_904419495.1
GCA_001533845.1
GCA_011620695.1
GCA_016841085.1
GCA_002148925.1
GCA_018447295.1
GCA_015704325.1
GCA_009935615.1
GCA_016784355.1
GCA_903843085.1
GCA_903880245.1
GCA_020402305.1
GCA_002930955.1
GCA_011391755.1
GCA_014865105.1
GCA_002875825.1
GCA_902386415.1
GCA_900127065.1
GCA_009498255.1
GCA_016007525.1
GCA_014805345.1
GCA_018067535.1
GCA_002020685.1
GCA_016502085.1
GCA_014223095.1
GCA_003540035.1
GCA_015721435.1
GCA_004402835.1
GCA_002317035.1
GCA_000715495.1
GCA_017511425.1
GCA_001724185.1
GCA_900149365.1
GCA_016813055.1
GCA_001690795.1
GCA_003538495.1
GCA_014048285.1
GCA_019719055.1
GCA_016902895.1
GCA_001876705.1
GCA_002550525.1
GCA_019705505.1
GCA_910589035.1
GCA_014231185.1
GCA_017633635.1
GCA_018265755.1
GCA_018376255.1
GCA_018436385.1
GCA_900066395.1
GCA_003854375.1
GCA_904419615.1
GCA_017481365.1
GCA_913777835.1
GCA_005502465.1
GCA_902805755.1
GCA_001695895.1
GCA_019264515.1
GCA_013329085.1
GCA_019656255.1
GCA_020181635.1
GCA_017535785.1
GCA_009883045.1
GCA_004155745.1
GCA_003224355.1
GCA_003347575.1
GCA_020451165.2
GCA_905199155.1
GCA_002938825.1
GCA_902498925.1
GCA_019730345.1
GCA_009916085.1
GCA_001906615.1
GCA_015355485.1
GCA_010581165.1
GCA_003590855.1
GCA_903885735.1
GCA_003477865.1
GCA_016106795.1
GCA_017580295.1
GCA_014220575.1
GCA_003951795.1
GCA_020249985.1
GCA_014219385.1
GCA_013168745.1
GCA_002727105.1
GCA_003525445.1
GCA_017986055.1
GCA_000961795.1
GCA_903839435.1
GCA_005801355.1
GCA_004016205.1
GCA_002088455.1
GCA_001269865.1
GCA_003999995.1
GCA_004346325.1
GCA_900107745.1
GCA_002876195.1
GCA_002321835.1
GCA_000502995.1
GCA_020048405.1
GCA_002354565.1
GCA_020244895.1
GCA_013978575.1
GCA_008422165.1
GCA_001040865.1
GCA_002933635.1
GCA_904067605.1
GCA_009192935.1
GCA_017503985.1
GCA_015258765.1
GCA_002742735.1
GCA_001651765.1
GCA_020201175.1
GCA_017855915.1
GCA_018667395.1
GCA_900538925.1
GCA_002472835.1
GCA_916438355.1
GCA_017455465.1
GCA_004298505.1
GCA_017354465.1
GCA_913280955.1
GCA_017883485.1
GCA_002502635.1
GCA_002693575.1
GCA_003449315.1
GCA_014865435.1
GCA_003437565.1
GCA_018376995.1
GCA_014799725.1
GCA_004569405.1
GCA_018368865.1
GCA_011067885.1
GCA_017992835.1
GCA_915069595.1
GCA_905193915.1
GCA_017476025.1
GCA_900760725.1
GCA_910584775.1
GCA_000283035.1
GCA_013821825.1
GCA_900556755.1
GCA_020806705.1
GCA_000436195.1
GCA_018070435.1
GCA_003281205.1
GCA_905200055.1
GCA_019129455.1
GCA_902646615.1
GCA_000425605.1
GCA_001029205.1
GCA_014077405.1
GCA_004337185.1
GCA_003461025.1
GCA_002750935.1
GCA_002390825.1
GCA_002730245.1
GCA_014306625.1
GCA_913031055.1
GCA_015657405.1
GCA_003857395.1
GCA_011054555.1
GCA_019219095.1
GCA_004378465.1
GCA_013109755.1
GCA_016464145.1
GCA_019912045.1
GCA_012033045.1
GCA_913055155.1
GCA_001635155.1
GCA_001427545.1
GCA_001422775.1
GCA_003852815.1
GCA_001034475.3
GCA_020737885.1
GCA_003488605.1
GCA_003058045.1
GCA_900541995.1
GCA_902763115.1
GCA_000257925.1
GCA_016745255.1
GCA_000738765.1
GCA_016757235.1
GCA_020525255.1
GCA_001500065.1
GCA_014377925.1
GCA_001537385.1
GCA_900115265.1
GCA_003603405.1
GCA_014163775.1
GCA_015521485.1
GCA_006408775.1
GCA_000526335.1
GCA_017892065.1
GCA_000478055.1
GCA_004745155.1
GCA_019378795.1
GCA_002154695.1
GCA_014280055.1
GCA_017832185.1
GCA_016924655.1
GCA_003481465.1
GCA_010672895.1
GCA_014250375.1
GCA_015182285.1
GCA_002338645.1
GCA_009867075.1
GCA_011759595.1
GCA_013035825.1
GCA_000398905.1
GCA_009017215.1
GCA_007681345.1
GCA_001655615.1
GCA_009626475.1
GCA_001372515.1
GCA_903890425.1
GCA_020741625.1
GCA_000981135.1
GCA_013346585.1
GCA_003851925.1
GCA_905182635.1
GCA_013103495.1
GCA_002877405.1
GCA_900379895.1
GCA_003858305.1
GCA_015594935.1
GCA_903900455.1
GCA_014219865.1
GCA_014198985.1
GCA_009709475.1
GCA_002490275.1
GCA_001578785.1
GCA_003048305.1
GCA_011316565.1
GCA_009891965.1
GCA_012922215.1
GCA_901420545.1
GCA_009011215.1
GCA_002358215.1
GCA_001405435.1
GCA_013303225.1
GCA_002013725.1
GCA_003578895.1
GCA_018476375.1
GCA_000228005.2
GCA_900580815.1
GCA_000286435.2
GCA_016893105.1
GCA_013321425.1
GCA_002993425.1
GCA_009893805.1
GCA_001531525.1
GCA_010667965.1
GCA_003493545.1
GCA_009025235.1
GCA_900134535.1
GCA_015261825.1
GCA_019348735.1
GCA_902831165.1
GCA_000348525.1
GCA_004307335.1
GCA_003075515.1
GCA_001068925.1
GCA_015910285.1
GCA_902388085.1
GCA_020540505.1
GCA_001009405.1
GCA_000470175.1
GCA_003298635.1
GCA_018790285.1
GCA_003042835.1
GCA_905115075.1
GCA_001057005.1
GCA_017167065.1
GCA_018619375.1
GCA_003339935.1
GCA_905188175.1
GCA_016939615.1
GCA_014845725.1
GCA_009899805.1
GCA_020124695.1
GCA_003436905.1
GCA_017920725.1
GCA_002896355.1
GCA_017161985.1
GCA_001009125.1
GCA_000157875.1
GCA_001401095.1
GCA_913064745.1
GCA_016771715.1
GCA_009789135.1
GCA_019273275.1
GCA_009809895.1
GCA_019137645.1
GCA_009874195.1
GCA_016761715.1
GCA_011319765.1
GCA_009012295.1
GCA_003413425.1
GCA_019689075.1
GCA_003416665.1
GCA_019733725.1
GCA_004554925.1
GCA_002192695.1
GCA_003944395.1
GCA_006367385.1
GCA_903950115.1
GCA_902766595.1
GCA_020149805.1
GCA_017117085.1
GCA_007666685.1
GCA_002376585.1
GCA_013300535.1
GCA_018370335.1
GCA_003215495.1
GCA_015274115.1
GCA_003437315.1
GCA_003957435.1
GCA_003472575.1
GCA_015739435.1
GCA_001691635.1
GCA_002861885.1
GCA_000225845.2
GCA_905369835.1
GCA_000155915.2
GCA_008571855.1
GCA_020742805.1
GCA_000185605.1
GCA_001296205.1
GCA_013838465.1
GCA_009831885.1
GCA_008085395.1
GCA_008694935.1
GCA_001013155.1
GCA_916050265.1
GCA_002738395.1
GCA_905202895.1
GCA_002582085.1
GCA_003467275.1
GCA_008580005.1
GCA_000523795.1
GCA_001010695.1
GCA_001981705.1
GCA_002269965.1
GCA_002834945.1
GCA_010223135.1
GCA_001526865.1
GCA_902460815.1
GCA_000355785.1
GCA_016803735.1
GCA_016622555.1
GCA_003674825.1
GCA_900097225.1
GCA_000724965.1
GCA_000419785.1
GCA_001481575.1
GCA_003123985.1
GCA_017190535.1
GCA_014266185.1
GCA_002266595.1
GCA_001560315.1
GCA_003942275.1
GCA_000568955.1
GCA_003472045.1
GCA_015275755.1
GCA_015275645.1
GCA_009379455.1
GCA_019128085.1
GCA_009744335.1
GCA_001562175.1
GCA_009865805.1
GCA_011605525.1
GCA_013407305.1
GCA_001858105.1
GCA_012367775.1
GCA_018336495.1
GCA_006658975.1
GCA_019632985.1
GCA_013391125.1
GCA_000144425.1
GCA_001523945.1
GCA_903969745.1
GCA_002223055.1
GCA_002220635.1
GCA_013249075.1
GCA_009809665.1
GCA_003428355.1
GCA_007973825.1
GCA_001639165.1
GCA_900118795.1
GCA_019130435.1
GCA_007673005.1
GCA_009706885.1
GCA_000978945.1
GCA_002835915.1
GCA_001223065.1
GCA_002096015.1
GCA_014527355.1
GCA_001889775.1
GCA_001676665.1
GCA_019929925.1
GCA_000689755.1
GCA_003186285.1
GCA_009024855.1
GCA_004001825.1
GCA_001989235.1
GCA_009020255.1
GCA_003439865.1
GCA_009719515.1
GCA_015670745.1
GCA_008572585.1
GCA_015548925.1
GCA_005845175.1
GCA_012956045.1
GCA_013303245.1
GCA_020538445.1
GCA_019281975.1
GCA_011020315.1
GCA_015552445.1
GCA_900236545.1
GCA_015230475.1
GCA_009830395.1
GCA_902798165.1
GCA_013114425.1
GCA_013425725.1
GCA_016603815.1
GCA_004792635.1
GCA_001938325.1
GCA_001020325.1
GCA_019048905.1
GCA_007673905.1
GCA_011316715.1
GCA_001626335.1
GCA_000513155.1
GCA_008728455.1
GCA_002073535.2
GCA_012641625.1
GCA_000417585.1
GCA_017912015.1
GCA_004154655.1
GCA_001705195.1
GCA_001704515.1
GCA_000312185.1
GCA_001576945.1
GCA_005979305.1
GCA_017876895.1
GCA_902829415.1
GCA_000480315.1
GCA_004305105.1
GCA_002996065.1
GCA_001713215.1
GCA_002453395.1
GCA_000807815.1
GCA_000019305.1
GCA_009727805.1
GCA_001554095.1
GCA_000877335.1
GCA_004214925.1
GCA_004683835.1
GCA_002427645.1
GCA_009764075.1
GCA_015553955.1
GCA_000493315.1
GCA_003434125.1
GCA_013371545.1
GCA_013281205.1
GCA_019642805.1
GCA_015602625.1
GCA_002249845.1
GCA_900518805.1
GCA_002093695.1
GCA_018885105.1
GCA_004355365.1
GCA_905187535.1
GCA_002224545.1
GCA_001399955.1
GCA_003994075.1
GCA_004122955.1
GCA_015161795.1
GCA_015556225.1
GCA_000017785.1
GCA_004137375.1
GCA_900185995.1
GCA_013113775.1
GCA_001906345.1
GCA_003515345.1
GCA_003590185.1
GCA_905400415.1
GCA_000953095.1
GCA_000318645.1
GCA_007858685.1
GCA_014267905.1
GCA_003703875.1
GCA_903886075.1
GCA_001752905.1
GCA_001066285.1
GCA_012272755.1
GCA_007896685.1
GCA_010231685.1
GCA_018587905.1
GCA_014874555.1
GCA_006874565.1
GCA_900243355.1
GCA_015102215.1
GCA_004795095.1
GCA_900486815.1
GCA_000597765.1
GCA_000832745.1
GCA_002573625.1
GCA_006568875.1
GCA_014197895.1
GCA_900795205.1
GCA_013283685.1
GCA_900167985.1
GCA_003355235.1
GCA_900699035.1
GCA_900120055.1
GCA_005160925.1
GCA_014900455.1
GCA_019324835.1
GCA_000767075.1
GCA_001855455.1
GCA_000749685.1
GCA_008925965.1
GCA_007410625.1
GCA_020138675.1
GCA_001952755.1
GCA_001456385.1
GCA_014490515.1
GCA_002290105.1
GCA_000007885.1
GCA_001625455.1
GCA_003413645.1
GCA_017351955.1
GCA_003325075.1
GCA_001506585.1
GCA_001440325.1
GCA_000590535.2
GCA_002507715.2
GCA_013317125.1
GCA_001514475.1
GCA_006384875.1
GCA_000009685.1
GCA_005890015.1
GCA_019428705.1
GCA_000749625.1
GCA_001904595.1
GCA_017696315.1
GCA_900475995.1
GCA_009664755.1
GCA_014900615.1
GCA_900149805.1
GCA_900698915.1
GCA_900156185.1
GCA_006369905.1
GCA_016026895.1
GCA_900475075.1
GCA_014198455.1
GCA_019173465.1
GCA_002591555.1
GCA_000832725.1
GCA_900486875.1
GCA_004795165.1
GCA_000233835.2
GCA_018140675.1
GCA_001896085.1
GCA_003950015.1
GCA_001932715.1
GCA_002111405.1
GCA_002891805.1
GCA_001399655.1
GCA_008368405.1
GCA_002950015.1
GCA_020256985.1
GCA_019930765.1
GCA_002443035.1
GCA_002317945.1
GCA_011028005.1
GCA_014269895.1
GCA_007858615.1
GCA_000026925.1
GCA_001277895.1
GCA_905400525.1
GCA_003627645.1
GCA_000193355.1
GCA_014041975.1
GCA_016820325.1
GCA_003063785.1
GCA_017498935.1
GCA_000313385.1
GCA_902859035.1
GCA_015161945.1
GCA_005864055.1
GCA_001401925.1
GCA_002224525.1
GCA_002096735.1
GCA_013406925.1
GCA_003031365.1
GCA_006246135.1
GCA_002007885.1
GCA_002924325.1
GCA_001867695.1
GCA_019643015.1
GCA_001747445.1
GCA_013281085.1
GCA_005819835.1
GCA_002549945.1
GCA_000442925.1
GCA_013249115.1
GCA_009763025.1
GCA_003531255.1
GCA_002591935.1
GCA_004214945.1
GCA_000011445.1
GCA_002888315.1
GCA_009728045.1
GCA_000253195.1
GCA_002391935.1
GCA_902833895.1
GCA_002997025.1
GCA_004306175.1
GCA_005311065.1
GCA_000365705.1
GCA_902829995.1
GCA_016907095.1
GCA_003508295.1
GCA_902379005.2
GCA_007990565.1
GCA_019444195.1
GCA_000971005.1
GCA_000221645.1
GCA_018408985.1
GCA_017911935.1
GCA_000415825.1
GCA_012642235.1
GCA_013030055.1
GCA_002146775.1
GCA_003487705.1
GCA_003020685.1
GCA_011317015.1
GCA_007667695.1
GCA_004799295.1
GCA_009857175.1
GCA_001938285.1
GCA_004792575.1
GCA_016600355.1
GCA_002762445.1
GCA_002876045.1
GCA_902796785.1
GCA_018397215.1
GCA_017356325.1
GCA_900236405.1
GCA_001593805.1
GCA_015560155.1
GCA_011021855.1
GCA_003459445.1
GCA_013303295.1
GCA_010589975.1
GCA_015668015.1
GCA_018784875.1
GCA_008416305.1
GCA_009876315.1
GCA_015551905.1
GCA_003363235.1
GCA_009020225.1
GCA_001988875.1
GCA_009024915.1
GCA_009626535.1
GCA_000689935.1
GCA_004004345.1
GCA_020729705.1
GCA_007785975.1
GCA_003004415.1
GCA_014228245.1
GCA_001983255.1
GCA_009945165.1
GCA_002835895.1
GCA_000979175.1
GCA_009706845.1
GCA_019926925.1
GCA_019130475.1
GCA_900118705.1
GCA_003062005.1
GCA_007974165.1
GCA_003692595.1
GCA_005864405.1
GCA_001540905.1
GCA_003031545.1
GCA_002223125.1
GCA_003043735.1
GCA_902833435.1
GCA_000145375.1
GCA_020149725.1
GCA_018500595.1
GCA_006658855.1
GCA_017161055.1
GCA_012368295.1
GCA_003184045.1
GCA_013297145.1
GCA_011605555.1
GCA_009863735.1
GCA_001860085.2
GCA_012976765.1
GCA_003625545.1
GCA_019265145.1
GCA_015277265.1
GCA_000972985.1
GCA_009678525.1
GCA_003942595.1
GCA_001560165.1
GCA_009429085.1
GCA_902796085.1
GCA_014266885.1
GCA_017183975.1
GCA_013048635.1
GCA_010692785.1
GCA_000419665.1
GCA_900097175.1
GCA_014396945.1
GCA_003675045.1
GCA_001575085.1
GCA_016804205.1
GCA_000171115.1
GCA_015229935.1
GCA_001528245.1
GCA_004015265.1
GCA_002834845.1
GCA_020026535.1
GCA_002750615.1
GCA_001010595.1
GCA_000523595.1
GCA_008326765.1
GCA_003436785.1
GCA_002551795.1
GCA_900321175.1
GCA_001883325.1
GCA_019423965.1
GCA_002100745.1
GCA_015708065.1
GCA_008084205.1
GCA_009831505.1
GCA_015265085.1
GCA_020023425.1
GCA_019411985.1
GCA_905199655.1
GCA_008571705.1
GCA_000466805.1
GCA_000217755.2
GCA_003369965.1
GCA_916050065.1
GCA_007681775.1
GCA_913248015.1
GCA_019694055.1
GCA_000014525.1
GCA_009494035.1
GCA_015273975.1
GCA_003215005.1
GCA_905207075.1
GCA_012843825.1
GCA_002367075.1
GCA_007666805.1
GCA_017116965.1
GCA_902762105.1
GCA_900622595.1
GCA_903921295.1
GCA_009013975.1
GCA_003943415.1
GCA_003177325.1
GCA_008672955.1
GCA_020256245.1
GCA_019689315.1
GCA_003416175.1
GCA_003413385.1
GCA_003293735.1
GCA_015864775.1
GCA_016761775.1
GCA_009876375.1
GCA_018457755.1
GCA_014305065.1
GCA_016890175.1
GCA_001026945.2
GCA_016771835.1
GCA_000158995.1
GCA_000275945.1
GCA_001009135.1
GCA_016502385.1
GCA_001670805.1
GCA_902763805.1
GCA_008726365.1
GCA_009899705.1
GCA_003182215.1
GCA_000168155.1
GCA_003448135.1
GCA_001718055.1
GCA_900451075.1
GCA_003340045.1
GCA_019929235.1
GCA_017167105.1
GCA_001053535.1
GCA_002884955.1
GCA_003041755.1
GCA_018789715.1
GCA_003326045.1
GCA_000470615.1
GCA_004118875.1
GCA_001010035.1
GCA_020540475.1
GCA_016729725.1
GCA_001304565.1
GCA_002891215.1
GCA_004307395.1
GCA_902831355.1
GCA_016729835.1
GCA_015261565.1
GCA_900131135.1
GCA_015556895.1
GCA_003494655.1
GCA_002222515.1
GCA_001529885.1
GCA_009893575.1
GCA_002993385.1
GCA_013321905.1
GCA_016893065.1
GCA_002946575.1
GCA_900582355.1
GCA_000227785.2
GCA_018475885.1
GCA_001476985.1
GCA_002013485.1
GCA_013302855.1
GCA_001404915.1
GCA_002501445.1
GCA_008981245.1
GCA_013422945.1
GCA_009875355.1
GCA_012922255.1
GCA_011316545.1
GCA_000407465.1
GCA_905205905.1
GCA_003724955.1
GCA_009708795.1
GCA_003364015.1
GCA_001051975.1
GCA_903847385.1
GCA_004766115.1
GCA_002978185.1
GCA_900379845.1
GCA_002873095.1
GCA_003319275.1
GCA_902595275.1
GCA_003852005.1
GCA_013346635.1
GCA_000297455.1
GCA_003507095.1
GCA_903841435.1
GCA_009627455.1
GCA_019734385.1
GCA_007681315.1
GCA_000828375.1
GCA_013110585.1
GCA_009721385.1
GCA_002591235.1
GCA_902809895.1
GCA_000708595.2
GCA_013423905.1
GCA_002435335.1
GCA_902805745.1
GCA_009363695.1
GCA_003478665.1
GCA_016107325.1
GCA_003688915.1
GCA_014280175.1
GCA_019378775.1
GCA_001431205.1
GCA_004211995.1
GCA_008930665.1
GCA_017832975.1
GCA_006408855.1
GCA_011040315.1
GCA_012030025.1
GCA_900108865.1
GCA_002752435.1
GCA_018129485.1
GCA_018062615.1
GCA_001428285.1
GCA_020525345.1
GCA_016757255.1
GCA_000816655.1
GCA_002140915.1
GCA_000287635.1
GCA_902784715.1
GCA_003058095.1
GCA_020403765.1
GCA_017937825.1
GCA_020738035.1
GCA_013890595.1
GCA_002294185.1
GCA_900107945.1
GCA_001428725.1
GCA_002375485.1
GCA_001626515.1
GCA_020720195.1
GCA_014359845.1
GCA_900112835.1
GCA_013109775.1
GCA_904846525.1
GCA_017939685.1
GCA_002735705.1
GCA_016223015.1
GCA_000464035.2
GCA_015656075.1
GCA_013911385.1
GCA_014205835.1
GCA_905620425.1
GCA_913775335.1
GCA_014379865.1
GCA_014842145.1
GCA_003460445.1
GCA_014077515.1
GCA_018618415.1
GCA_900101225.1
GCA_000381205.1
GCA_003603585.1
GCA_902646635.1
GCA_018365155.1
GCA_003280335.1
GCA_001905095.1
GCA_900540245.1
GCA_020806755.1
GCA_017528345.1
GCA_020250825.1
GCA_900771625.1
GCA_019419345.1
GCA_000186965.1
GCA_017398305.1
GCA_000435035.1
GCA_900548445.1
GCA_000436095.1
GCA_905209305.1
GCA_015235335.1
GCA_002139135.1
GCA_900767285.1
GCA_018365475.1
GCA_003471905.1
GCA_016938975.1
GCA_002694225.1
GCA_003157235.1
GCA_019410485.1
GCA_019239385.1
GCA_001898415.1
GCA_015265175.1
GCA_002503005.1
GCA_002500745.1
GCA_003535875.1
GCA_002394105.1
GCA_018694935.1
GCA_016784685.1
GCA_003448495.1
GCA_003856855.1
GCA_900013435.1
GCA_002428085.1
GCA_916049975.1
GCA_009192905.1
GCA_002894505.1
GCA_011603975.1
GCA_008422195.1
GCA_001425355.1
GCA_020245415.1
GCA_020723845.1
GCA_002354555.1
GCA_004000235.1
GCA_002448535.1
GCA_002876125.1
GCA_019207085.1
GCA_003814775.1
GCA_004402135.1
GCA_002088575.1
GCA_900092565.1
GCA_019236395.1
GCA_007281155.1
GCA_903893275.1
GCA_002683615.1
GCA_017986255.1
GCA_002252955.1
GCA_001729005.1
GCA_910585245.1
GCA_014220795.1
GCA_020249405.1
GCA_003950835.1
GCA_014220615.1
GCA_017580005.1
GCA_016106815.1
GCA_003479025.1
GCA_002878015.1
GCA_010581225.1
GCA_015355505.1
GCA_001269485.1
GCA_009915665.1
GCA_019730395.1
GCA_014493445.1
GCA_902506645.1
GCA_002938565.1
GCA_017448885.1
GCA_020451205.2
GCA_001681265.1
GCA_003752025.1
GCA_004156215.1
GCA_902763445.1
GCA_009881535.1
GCA_020172665.1
GCA_015661485.1
GCA_019359045.1
GCA_020562945.1
GCA_001429005.1
GCA_013694545.1
GCA_000756385.1
GCA_900557315.1
GCA_020419065.1
GCA_002320085.1
GCA_900025055.1
GCA_905187845.1
GCA_905196895.1
GCA_900538905.1
GCA_017632515.1
GCA_014230585.1
GCA_910585925.1
GCA_019705625.1
GCA_016902755.1
GCA_018906155.1
GCA_003035945.1
GCA_019719005.1
GCA_019720775.1
GCA_003542235.1
GCA_001690335.1
GCA_016813075.1
GCA_900149555.1
GCA_015657675.1
GCA_002279705.1
GCA_004078575.1
GCA_004403305.1
GCA_902386125.1
GCA_003505965.1
GCA_014229585.1
GCA_014230105.1
GCA_002020745.1
GCA_003312995.1
GCA_020164605.1
GCA_014902915.1
GCA_900128225.1
GCA_903877225.1
GCA_002874115.1
GCA_008673695.1
GCA_002256665.1
GCA_002932095.1
GCA_020253625.1
GCA_903836175.1
GCA_903959645.1
GCA_001188525.1
GCA_014750645.1
GCA_001473075.1
GCA_002795375.1
GCA_002411555.1
GCA_001530645.1
GCA_904387305.1
GCA_002785665.1
GCA_018882055.1
GCA_015163925.1
GCA_019841305.1
GCA_002350935.1
GCA_003535195.1
GCA_015057755.1
GCA_014865025.1
GCA_016068395.1
GCA_017990965.1
GCA_003510325.1
GCA_016294065.1
GCA_900996235.1
GCA_019779705.1
GCA_014252335.1
GCA_017624855.1
GCA_009776955.1
GCA_017746515.1
GCA_903842045.1
GCA_003964645.1
GCA_902579395.1
GCA_900542755.1
GCA_013030985.1
GCA_019660705.1
GCA_903867185.1
GCA_017437685.1
GCA_014860005.1
GCA_018661305.1
GCA_002718995.2
GCA_903860285.1
GCA_019651635.1
GCA_900466765.1
GCA_018828125.1
GCA_005791875.1
GCA_002685835.1
GCA_016790175.1
GCA_018699515.1
GCA_002718285.1
GCA_014762635.1
GCA_002746255.1
GCA_016711505.1
GCA_017651105.1
GCA_016703105.1
GCA_002746235.1
GCA_016708495.1
GCA_009694875.1
GCA_009377745.1
GCA_018670275.1
GCA_008373195.1
GCA_018671325.1
GCA_018656845.1
GCA_016934855.1
GCA_018830485.1
GCA_014238465.1
GCA_020532125.1
GCA_002715305.1
GCA_018701675.1
GCA_018056265.1
GCA_008933925.1
GCA_011772165.1
GCA_017855025.1
GCA_009773565.1
GCA_020633595.1
GCA_018668015.1
GCA_016763855.1
GCA_016209105.1
GCA_003331685.1
GCA_016463885.1
GCA_009874375.1
GCA_018650605.1
GCA_016186335.1
GCA_002716605.1
GCA_017609085.1
GCA_004212155.1
GCA_016203085.1
GCA_012267575.1
GCA_002703185.1
GCA_018663485.1
GCA_002714045.1
GCA_003166715.1
GCA_003552605.1
GCA_015232685.1
GCA_018830245.1
GCA_003551125.1
GCA_016195985.1
GCA_003246765.1
GCA_002746515.1
GCA_016776725.1
GCA_013697945.1
GCA_003162215.1
GCA_016933925.1
GCA_018666175.1
GCA_016649925.1
GCA_011376045.1
GCA_017512925.1
GCA_003166875.1
GCA_003514455.1
GCA_900299365.1
GCA_003646535.1
GCA_011682535.1
GCA_003601775.1
GCA_019594235.1
GCA_003662875.1
GCA_007695055.1
GCA_016720155.1
GCA_016649555.1
GCA_011047655.1
GCA_018001045.1
GCA_020060325.1
GCA_018053375.1
GCA_903877755.1
GCA_903908245.1
GCA_011332085.1
GCA_903854995.1
GCA_013139125.1
GCA_011042305.1
GCA_020285345.1
GCA_016867585.1
GCA_011327465.1
GCA_902160355.1
GCA_016213205.1
GCA_014864385.1
GCA_903911895.1
GCA_910584845.1
GCA_903852785.1
GCA_902780635.1
GCA_902800525.1
GCA_902796855.1
GCA_905200785.1
GCA_903813805.1
GCA_902790385.1
GCA_903891975.1
GCA_020637115.1
GCA_019637635.1
GCA_016713335.1
GCA_016714155.1
GCA_003140855.1
GCA_003165035.1
GCA_003133485.1
GCA_011333855.1
GCA_003151895.1
GCA_003536815.1
GCA_011047705.1
GCA_009779395.1
GCA_019243265.1
GCA_011057005.1
GCA_016928765.1
GCA_016207415.1
GCA_017642965.1
GCA_902364395.1
GCA_003484385.1
GCA_014896535.1
GCA_905234915.1
GCA_016182215.1
GCA_011355155.1
GCA_003542275.1
GCA_003499945.1
GCA_013287015.1
GCA_020073285.1
GCA_018653215.1
GCA_003220675.1
GCA_003696525.1
GCA_016710265.1
GCA_013867235.1
GCA_020426765.1
GCA_007117615.1
GCA_903899475.1
GCA_019750455.1
GCA_017409025.1
GCA_005893185.1
GCA_011772335.1
GCA_020630995.1
GCA_017557095.1
GCA_012799905.1
GCA_016284515.1
GCA_019137095.1
GCA_013202805.1
GCA_017529865.1
GCA_017457985.1
GCA_017417265.1
GCA_020137705.1
GCA_013911465.1
GCA_902577835.1
GCA_016840795.1
GCA_020685945.1
GCA_018400355.1
GCA_013297825.1
GCA_012517495.1
GCA_018667995.1
GCA_015257175.1
GCA_905196925.1
GCA_017512285.1
GCA_017935625.1
GCA_004145485.1
GCA_020434565.1
GCA_900754495.1
GCA_012841725.1
GCA_017457065.1
GCA_007126675.1
GCA_011773905.1
GCA_007122375.1
GCA_007120485.1
GCA_016867215.1
GCA_905200225.1
GCA_015484775.1
GCA_011774805.1
GCA_003661845.1
GCA_013331595.1
GCA_019894855.1
GCA_017378995.1
GCA_004144275.1
GCA_016405295.1
GCA_902777515.1
GCA_905203605.1
GCA_902775135.1
GCA_900542735.1
GCA_913041785.1
GCA_903937845.1
GCA_902615835.1
GCA_903864435.1
GCA_009842445.1
GCA_017964425.1
GCA_017856475.1
GCA_905208045.1
GCA_910585515.1
GCA_910587025.1
GCA_902790685.1
GCA_903893405.1
GCA_903884295.1
GCA_018095755.1
GCA_016950195.1
GCA_902614115.1
GCA_902552565.1
GCA_902595515.1
GCA_902606265.1
GCA_903951745.1
GCA_902595125.1
GCA_018397485.1
GCA_009780765.1
GCA_903901565.1
GCA_016787295.1
GCA_902799595.1
GCA_903918475.1
GCA_011374525.1
GCA_903923145.1
GCA_903864305.1
GCA_903921755.1
GCA_903827565.1
GCA_016600715.1
GCA_903942505.1
GCA_903894945.1
GCA_903907195.1
GCA_903951295.1
GCA_903905375.1
GCA_903926375.1
GCA_903915315.1
GCA_903928815.1
GCA_903837275.1
GCA_903831155.1
GCA_903888075.1
GCA_903907945.1
GCA_903887345.1
GCA_903874655.1
GCA_903886705.1
GCA_903865985.1
GCA_903846995.1
GCA_903888425.1
GCA_903925665.1
GCA_903905885.1
GCA_014379165.1
GCA_910585915.1
GCA_017962485.1
GCA_017424605.1
GCA_913065095.1
GCA_006351055.1
GCA_017421595.1
GCA_017963705.1
GCA_009661755.1
GCA_905478445.1
GCA_017381695.1
GCA_016298095.1
GCA_904373235.1
GCA_003598995.1
GCA_903862755.1
GCA_903957945.1
GCA_903927585.1
GCA_913046355.1
GCA_903874445.1
GCA_903865355.1
GCA_903882915.1
GCA_903834375.1
GCA_903831205.1
GCA_903888125.1
GCA_903881225.1
GCA_903907545.1
GCA_903959915.1
GCA_903842665.1
GCA_903994375.1
GCA_903885385.1
GCA_903837915.1
GCA_903865185.1
GCA_903953065.1
GCA_016600805.1
GCA_903867015.1
GCA_903864495.1
GCA_903891775.1
GCA_903904575.1
GCA_011371065.1
GCA_903860935.1
GCA_902777375.1
GCA_015487695.1
GCA_903881145.1
GCA_009780445.1
GCA_018397695.1
GCA_903891885.1
GCA_902522065.1
GCA_913041465.1
GCA_902613925.1
GCA_902589435.1
GCA_016949315.1
GCA_902558755.1
GCA_018095745.1
GCA_903827245.1
GCA_903866835.1
GCA_902782125.1
GCA_905210705.1
GCA_900767805.1
GCA_905213015.1
GCA_017856815.1
GCA_017524865.1
GCA_009843765.1
GCA_903894605.1
GCA_903856725.1
GCA_903830325.1
GCA_913030835.1
GCA_900547995.1
GCA_902775935.1
GCA_900548875.1
GCA_902618245.1
GCA_013316445.1
GCA_016199885.1
GCA_019058015.1
GCA_013332015.1
GCA_011042315.1
GCA_016934435.1
GCA_018224645.1
GCA_019421015.1
GCA_003557585.1
GCA_007118755.1
GCA_012519455.1
GCA_016932215.1
GCA_007123785.1
GCA_905194855.1
GCA_017508285.1
GCA_007133345.1
GCA_903643095.1
GCA_017383565.1
GCA_015058955.1
GCA_012838085.1
GCA_003518605.1
GCA_003533365.1
GCA_018060025.1
GCA_013297765.1
GCA_007119555.1
GCA_014932875.1
GCA_018238265.1
GCA_902625455.1
GCA_015659295.1
GCA_020137625.1
GCA_018054405.1
GCA_003497555.1
GCA_020434305.1
GCA_017939895.1
GCA_020048755.1
GCA_018384485.1
GCA_017423725.1
GCA_003552565.1
GCA_013001425.1
GCA_016936055.1
GCA_011040955.1
GCA_017432825.1
GCA_016188385.1
GCA_009993585.1
GCA_016196745.1
GCA_015485115.1
GCA_016880535.1
GCA_016710925.1
GCA_003695355.1
GCA_015488325.1
GCA_003220655.1
GCA_020072925.1
GCA_013285775.1
GCA_009995485.1
GCA_016199805.1
GCA_005791885.1
GCA_015494805.1
GCA_017984795.1
GCA_005786805.1
GCA_900761525.1
GCA_018816905.1
GCA_910575365.1
GCA_003563325.1
GCA_018818205.1
GCA_016928665.1
GCA_018368595.1
GCA_014379215.1
GCA_011055605.1
GCA_013178155.1
GCA_017378915.1
GCA_003132565.1
GCA_003153215.1
GCA_003165795.1
GCA_016861105.1
GCA_903970555.1
GCA_014379595.1
GCA_018657045.1
GCA_017853185.1
GCA_903830195.1
GCA_902771525.1
GCA_913020715.1
GCA_905187775.1
GCA_900314905.1
GCA_902778935.1
GCA_900318535.1
GCA_903851145.1
GCA_904381315.1
GCA_903866475.1
GCA_902160335.1
GCA_016783045.1
GCA_013298775.1
GCA_014359965.1
GCA_020247565.1
GCA_015494255.1
GCA_003149965.1
GCA_003450775.1
GCA_016197315.1
GCA_014729775.1
GCA_011046175.1
GCA_019187265.1
GCA_019746175.1
GCA_012974315.1
GCA_016650075.1
GCA_011357845.1
GCA_016213945.1
GCA_007127925.1
GCA_018238085.1
GCA_019594395.1
GCA_903884205.1
GCA_013153345.1
GCA_007280175.1
GCA_017857135.1
GCA_016212585.1
GCA_012838715.1
GCA_008081125.1
GCA_016841335.1
GCA_009783235.1
GCA_020437545.1
GCA_013362655.1
GCA_009691105.1
GCA_004294255.1
GCA_017542765.1
GCA_013289795.1
GCA_013154145.1
GCA_018896675.1
GCA_015233935.1
GCA_007125385.1
GCA_016191225.1
GCA_003163095.1
GCA_018645475.1
GCA_012965325.1
GCA_018062735.1
GCA_003247185.1
GCA_018303755.1
GCA_018670775.1
GCA_002717205.1
GCA_016177305.1
GCA_018302365.1
GCA_014377275.1
GCA_017858455.1
GCA_016218915.1
GCA_011523575.1
GCA_002684855.1
GCA_002721815.1
GCA_018268465.1
GCA_018694535.1
GCA_011773085.1
GCA_016782885.1
GCA_003168315.1
GCA_002710745.1
GCA_016780625.1
GCA_020532265.1
GCA_003455315.1
GCA_020053735.1
GCA_016220145.1
GCA_003482905.1
GCA_009392775.1
GCA_018674575.1
GCA_002689525.1
GCA_009692725.1
GCA_007115985.1
GCA_016708315.1
GCA_020631815.1
GCA_020635455.1
GCA_017519285.1
GCA_020161435.1
GCA_018660265.1
GCA_902601035.1
GCA_002704245.1
GCA_002713705.1
GCA_011525945.1
GCA_017640205.1
GCA_005793565.1
GCA_009842975.1
GCA_900469395.1
GCA_020632755.1
GCA_903960455.1
GCA_002719395.1
GCA_016931415.1
GCA_010028425.1
GCA_015256645.1
GCA_002295295.1
GCA_013035375.1
GCA_018446095.1
GCA_900544545.1
GCA_902530745.1
GCA_003627555.1
GCA_903885795.1
GCA_017746075.1
GCA_004554905.1
GCA_014251955.1
GCA_905201355.1
GCA_019779385.1
GCA_014201025.1
GCA_017542225.1
GCA_001724735.1
GCA_013389095.1
GCA_002147065.1
GCA_002435585.1
GCA_017550775.1
GCA_002329645.1
GCA_910577995.1
GCA_014878825.1
GCA_003978285.1
GCA_018882465.1
GCA_003965005.1
GCA_904378095.1
GCA_001534015.1
GCA_002426345.1
GCA_002795345.1
GCA_001472175.1
GCA_019449195.1
GCA_019738955.1
GCA_005116965.1
GCA_903935575.1
GCA_903863375.1
GCA_020402185.1
GCA_002932155.1
GCA_002256715.1
GCA_008671865.1
GCA_002876415.1
GCA_902385025.1
GCA_900127075.1
GCA_901422025.1
GCA_015666185.1
GCA_902387865.1
GCA_002020715.1
GCA_014230185.1
GCA_002991505.1
GCA_000783895.2
GCA_004402815.1
GCA_002317025.1
GCA_913778455.1
GCA_002280235.1
GCA_017307635.1
GCA_900149445.1
GCA_016813095.1
GCA_001690675.1
GCA_000584995.1
GCA_019718895.1
GCA_006965525.1
GCA_016902835.1
GCA_001876735.1
GCA_019705535.1
GCA_014870185.1
GCA_002551735.1
GCA_014230825.1
GCA_017382815.1
GCA_900756995.1
GCA_002472685.1
GCA_017466045.1
GCA_002270525.1
GCA_019415355.1
GCA_008674065.1
GCA_019104825.1
GCA_001468285.1
GCA_013812645.1
GCA_020193575.1
GCA_020562185.1
GCA_014654725.1
GCA_013330635.1
GCA_015711595.1
GCA_009876865.1
GCA_015056575.1
GCA_004155325.1
GCA_003349855.1
GCA_000967745.1
GCA_004801135.1
GCA_017428395.1
GCA_012371015.1
GCA_902506695.1
GCA_015676645.1
GCA_009915695.1
GCA_017572265.1
GCA_001682945.1
GCA_015355245.1
GCA_010581285.1
GCA_002454935.1
GCA_903863845.1
GCA_004167315.1
GCA_016106785.1
GCA_017580015.1
GCA_014219945.1
GCA_003950925.1
GCA_020249585.1
GCA_014219125.1
GCA_000701085.1
GCA_017986605.1
GCA_905194355.1
GCA_002172815.1
GCA_903826645.1
GCA_002928775.1
GCA_013361545.1
GCA_900092365.1
GCA_002089015.1
GCA_002920555.1
GCA_017916795.1
GCA_002877545.1
GCA_016405905.1
GCA_002339545.1
GCA_006442655.1
GCA_002384405.1
GCA_020244575.1
GCA_001424145.1
GCA_001897365.1
GCA_008421685.1
GCA_001429255.1
GCA_014158035.1
GCA_009192895.1
GCA_904067645.1
GCA_015259105.1
GCA_016764205.1
GCA_001550165.1
GCA_018648125.1
GCA_018366475.1
GCA_001437625.1
GCA_913775065.1
GCA_015661405.1
GCA_003518745.1
GCA_004298935.1
GCA_905193665.1
GCA_004525205.1
GCA_002684735.1
GCA_014380745.1
GCA_003459505.1
GCA_900548825.1
GCA_008667755.1
GCA_900538375.1
GCA_002138755.1
GCA_002803635.1
GCA_900555755.1
GCA_904374425.1
GCA_008667975.1
GCA_900316095.1
GCA_015262745.1
GCA_000751455.1
GCA_910577325.1
GCA_018371495.1
GCA_020251075.1
GCA_900546145.1
GCA_000635075.1
GCA_020806765.1
GCA_000436375.1
GCA_010671765.1
GCA_905196675.1
GCA_902646665.1
GCA_003604075.1
GCA_000377425.1
GCA_900110055.1
GCA_018617295.1
GCA_014077355.1
GCA_003473495.1
GCA_002893095.1
GCA_011391545.1
GCA_017307935.1
GCA_905478565.1
GCA_016428855.1
GCA_002696185.1
GCA_000980695.1
GCA_018262735.1
GCA_009208565.1
GCA_902373295.1
GCA_012932145.1
GCA_000586475.1
GCA_013109795.1
GCA_000169375.1
GCA_020719355.1
GCA_001626495.1
GCA_002376365.1
GCA_005217835.1
GCA_000383455.1
GCA_002413585.1
GCA_013890155.1
GCA_020737825.1
GCA_012070535.1
GCA_003058145.1
GCA_009777535.1
GCA_902802065.1
GCA_900113305.1
GCA_013155325.1
GCA_011752515.1
GCA_016463895.1
GCA_016995035.1
GCA_002256925.1
GCA_002282355.1
GCA_015552665.1
GCA_018129605.1
GCA_016008155.1
GCA_015521635.1
GCA_019457885.1
GCA_006408945.1
GCA_006715305.1
GCA_005781195.1
GCA_000478115.1
GCA_009183435.1
GCA_019378815.1
GCA_002245985.1
GCA_014280195.1
GCA_020782825.1
GCA_003481065.1
GCA_000786215.1
GCA_014281985.1
GCA_020445985.1
GCA_000877815.1
GCA_004104485.1
GCA_001423205.1
GCA_020540705.1
GCA_013110755.1
GCA_020401845.1
GCA_010578125.1
GCA_019149285.1
GCA_009627615.1
GCA_001372495.1
GCA_903906115.1
GCA_000467635.2
GCA_009007315.1
GCA_003851865.1
GCA_902551605.1
GCA_904419365.1
GCA_002873825.1
GCA_900379905.1
GCA_002978475.1
GCA_016466435.1
GCA_903862435.1
GCA_009865695.1
GCA_003352905.1
GCA_009708835.1
GCA_019200945.1
GCA_018365495.1
GCA_000393815.1
GCA_015499905.1
GCA_009891905.1
GCA_012922335.1
GCA_000368845.1
GCA_900706865.1
GCA_002471065.1
GCA_020564425.1
GCA_002013855.1
GCA_003041555.1
GCA_018475985.1
GCA_000227825.2
GCA_900582205.1
GCA_018798965.1
GCA_016892085.1
GCA_013322015.1
GCA_002993435.1
GCA_009891415.1
GCA_020419625.1
GCA_014838975.1
GCA_001008205.1
GCA_008565275.1
GCA_900135225.1
GCA_016729775.1
GCA_902829385.1
GCA_013285265.2
GCA_000755545.1
GCA_001030105.1
GCA_008691985.1
GCA_015700135.1
GCA_001022255.1
GCA_000470095.1
GCA_001906855.1
GCA_018789775.1
GCA_003043595.1
GCA_002847665.1
GCA_001058435.1
GCA_001724035.1
GCA_017167125.1
GCA_015669175.1
GCA_003340155.1
GCA_000814775.1
GCA_008931485.1
GCA_009899755.1
GCA_017921135.1
GCA_012030555.1
GCA_902797965.1
GCA_009800945.1
GCA_002145415.1
GCA_003993595.1
GCA_000370965.1
GCA_003699405.1
GCA_018257775.1
GCA_016890125.1
GCA_019092245.1
GCA_001456175.1
GCA_018457845.1
GCA_009874205.1
GCA_016761535.1
GCA_001306895.1
GCA_003293765.1
GCA_003413345.1
GCA_019689335.1
GCA_003416405.1
GCA_008662335.1
GCA_014529725.1
GCA_009102765.1
GCA_003942875.1
GCA_903874925.1
GCA_018139245.1
GCA_003290425.1
GCA_902803945.1
GCA_002094405.2
GCA_002482195.1
GCA_002026425.1
GCA_003458475.1
GCA_014871445.1
GCA_003215705.1
GCA_007672395.1
GCA_009494635.1
GCA_000155515.2
GCA_902505415.1
GCA_007004245.1
GCA_002896555.1
GCA_006351125.1
GCA_000813025.1
GCA_905369915.1
GCA_008572095.1
GCA_004558305.1
GCA_019413535.1
GCA_018792585.1
GCA_013928365.1
GCA_008085025.1
GCA_002218645.1
GCA_015260055.1
GCA_001012925.1
GCA_002572465.1
GCA_001882715.1
GCA_018784725.1
GCA_009932295.1
GCA_000523815.1
GCA_001010585.1
GCA_002751085.1
GCA_004793575.1
GCA_010229315.1
GCA_002834575.1
GCA_000949905.1
GCA_016804225.1
GCA_001534065.1
GCA_905209625.1
GCA_003675225.1
GCA_016622355.1
GCA_002165815.1
GCA_014397045.1
GCA_002865105.1
GCA_001707685.1
GCA_000960545.1
GCA_017183655.1
GCA_014267025.1
GCA_003942475.1
GCA_004319685.1
GCA_001560455.1
GCA_015548725.1
GCA_015276975.1
GCA_015276375.1
GCA_019265125.1
GCA_009378575.1
GCA_003471775.1
GCA_009744325.1
GCA_009865905.1
GCA_011605585.1
GCA_013294545.1
GCA_902387665.1
GCA_012367575.1
GCA_015169015.1
GCA_006659065.1
GCA_018500525.1
GCA_000144245.1
GCA_001524305.1
GCA_903969695.1
GCA_000583775.1
GCA_002223325.1
GCA_013426155.1
GCA_018257295.1
GCA_015613785.1
GCA_007974065.1
GCA_000442865.1
GCA_001278015.1
GCA_900118855.1
GCA_019130675.1
GCA_009707105.1
GCA_000979575.1
GCA_001570665.1
GCA_001217685.1
GCA_014527345.1
GCA_001832975.1
GCA_002096035.1
GCA_019192945.1
GCA_003944155.1
GCA_000662095.1
GCA_009626615.1
GCA_009024775.1
GCA_004003095.1
GCA_001987855.1
GCA_009020705.1
GCA_003466305.1
GCA_003469115.1
GCA_009875975.1
GCA_020554905.1
GCA_018784865.1
GCA_013302245.1
GCA_006517525.1
GCA_013303325.1
GCA_019125615.1
GCA_011021035.1
GCA_015547305.1
GCA_002576235.1
GCA_900236575.1
GCA_017641515.1
GCA_002140495.1
GCA_020726425.1
GCA_003049845.1
GCA_016603125.1
GCA_013425775.1
GCA_900478175.1
GCA_009796655.1
GCA_009075785.1
GCA_012843475.1
GCA_009848275.1
GCA_003071445.1
GCA_000072485.1
GCA_001626355.1
GCA_015845385.1
GCA_013030115.1
GCA_012641965.1
GCA_000415645.1
GCA_017911675.1
GCA_004154545.1
GCA_000262385.1
GCA_001704445.1
GCA_000312225.1
GCA_015992425.1
GCA_905373005.1
GCA_016812095.1
GCA_002151165.1
GCA_902829805.1
GCA_000365585.1
GCA_019799665.1
GCA_005341485.1
GCA_002996895.1
GCA_902833805.1
GCA_003528245.1
GCA_000789355.1
GCA_002888205.1
GCA_001691015.1
GCA_002529355.1
GCA_900163585.1
GCA_910579895.1
GCA_002073775.2
GCA_002108045.1
GCA_001050875.1
GCA_002549775.1
GCA_003004605.1
GCA_017154195.1
GCA_009497815.1
GCA_014141695.1
GCA_001869815.1
GCA_003849965.1
GCA_006246305.1
GCA_008245165.1
GCA_008527615.1
GCA_004355605.1
GCA_009496235.1
GCA_019434355.1
GCA_001856215.1
GCA_003545935.1
GCA_015162515.1
GCA_905071905.1
GCA_003010785.1
GCA_000524575.1
GCA_002073335.2
GCA_001906225.1
GCA_015098755.1
GCA_003546665.1
GCA_001608415.1
GCA_905400375.1
GCA_001277875.1
GCA_001912755.2
GCA_000304495.1
GCA_014269985.1
GCA_903890815.1
GCA_001705505.1
GCA_020540335.1
GCA_001752805.1
GCA_019733435.1
GCA_002950075.1
GCA_013520855.1
GCA_013394285.1
GCA_000743155.1
GCA_000993745.1
GCA_001896065.1
GCA_004795235.1
GCA_017299595.1
GCA_900485405.1
GCA_018383485.1
GCA_001026925.1
GCA_006742565.1
GCA_002591545.1
GCA_001568155.1
GCA_014198505.1
GCA_006369995.1
GCA_001908395.1
GCA_002073575.2
GCA_900698905.1
GCA_900120185.1
GCA_016549375.1
GCA_014900855.1
GCA_019324885.1
GCA_001904575.1
GCA_000749605.1
GCA_003425935.1
GCA_003017375.1
GCA_900607285.1
GCA_000013845.2
GCA_001952735.1
GCA_013423365.1
GCA_014489335.1
GCA_000835185.1
GCA_000022845.1
GCA_003410095.1
GCA_011440265.1
GCA_001506685.1
GCA_003324975.1
GCA_003410125.1
GCA_902498125.1
GCA_001951315.1
GCA_000186725.1
GCA_002507915.2
GCA_016834495.1
GCA_002926075.1
GCA_002012325.1
GCA_013267475.1
GCA_900474525.1
GCA_014825845.1
GCA_003351585.1
GCA_000729765.1
GCA_020055485.1
GCA_000760055.1
GCA_002969195.1
GCA_014900735.1
GCA_016549355.1
GCA_900120255.1
GCA_900698895.1
GCA_001697845.1
GCA_014726755.1
GCA_001549815.1
GCA_013317755.1
GCA_001567705.1
GCA_002591515.1
GCA_000875715.1
GCA_900693075.1
GCA_018383395.1
GCA_900487065.1
GCA_004959805.1
GCA_017378625.1
GCA_002278415.1
GCA_001936415.1
GCA_016064595.1
GCA_014218075.1
GCA_002753915.1
GCA_004362235.1
GCA_002949415.1
GCA_020257085.1
GCA_001752765.1
GCA_903890825.1
GCA_002247605.1
GCA_014305435.1
GCA_009649505.1
GCA_000210495.1
GCA_001912725.1
GCA_905400545.1
GCA_003445415.1
GCA_003590205.1
GCA_000940785.1
GCA_015098135.1
GCA_001933015.2
GCA_001887475.1
GCA_001936015.1
GCA_001125265.1
GCA_009716755.1
GCA_015161665.1
GCA_018967015.1
GCA_001856305.1
GCA_016495605.1
GCA_009496335.1
GCA_004355385.1
GCA_016612925.1
GCA_006246315.1
GCA_003482065.1
GCA_002247225.1
GCA_001868275.1
GCA_014141735.1
GCA_002893805.1
GCA_013280915.1
GCA_004684005.1
GCA_003434165.1
GCA_000259935.1
GCA_015558745.1
GCA_905209015.1
GCA_009763405.1
GCA_900163595.1
GCA_900157255.1
GCA_002888335.1
GCA_001730155.1
GCA_000017025.1
GCA_001586735.1
GCA_902833885.1
GCA_002996405.1
GCA_001713095.1
GCA_002151125.1
GCA_004306885.1
GCA_000366085.1
GCA_902829655.1
GCA_017280235.1
GCA_000312265.1
GCA_009833945.1
GCA_001704455.1
GCA_001593765.1
GCA_003095015.1
GCA_017911195.1
GCA_000415565.2
GCA_012642345.1
GCA_900637245.1
GCA_002118195.1
GCA_000284595.1
GCA_003545575.1
GCA_016406585.1
GCA_011316705.1
GCA_003790385.1
GCA_007665995.1
GCA_001938365.1
GCA_004792595.1
GCA_016605685.1
GCA_004798455.1
GCA_003049865.1
GCA_019731355.1
GCA_009734755.1
GCA_900236435.1
GCA_002576505.1
GCA_018785165.1
GCA_001444585.2
GCA_019125375.1
GCA_013303475.1
GCA_006352005.1
GCA_020555525.1
GCA_015553305.1
GCA_003459065.1
GCA_009876125.1
GCA_009719815.1
GCA_003472965.1
GCA_009020215.1
GCA_004001575.1
GCA_019733515.1
GCA_009627695.1
GCA_000689835.1
GCA_001588975.1
GCA_000283135.1
GCA_004635485.1
GCA_014527425.1
GCA_003003435.1
GCA_001221145.1
GCA_002090315.1
GCA_001515385.1
GCA_000979015.1
GCA_009706985.1
GCA_019130755.1
GCA_900118915.1
GCA_000442825.1
GCA_007974025.1
GCA_015613265.1
GCA_020532035.1
GCA_001880185.2
GCA_002223365.1
GCA_009909345.1
GCA_000583755.1
GCA_020421175.1
GCA_000144755.1
GCA_001228405.1
GCA_018476685.1
GCA_004751945.1
GCA_011383025.1
GCA_012367265.1
GCA_013149515.1
GCA_016774035.1
GCA_016505035.1
GCA_003207495.1
GCA_009866125.1
GCA_009744215.1
GCA_003457755.1
GCA_009378035.1
GCA_019265105.1
GCA_015275395.1
GCA_018475665.1
GCA_015554105.1
GCA_000158015.1
GCA_001560355.1
GCA_019929095.1
GCA_014266655.1
GCA_017183835.1
GCA_017313725.1
GCA_000714835.1
GCA_002864985.1
GCA_902388065.1
GCA_000945235.1
GCA_003697375.1
GCA_003935925.1
GCA_001882845.1
GCA_016803655.1
GCA_005145065.1
GCA_003049065.1
GCA_018847475.1
GCA_002834705.1
GCA_015560715.1
GCA_001981795.1
GCA_003241355.1
GCA_002965545.1
GCA_003474775.1
GCA_001883105.1
GCA_000746965.1
GCA_001012945.1
GCA_015259895.1
GCA_002218805.1
GCA_003130185.1
GCA_013713585.1
GCA_018792065.1
GCA_018378635.1
GCA_019424425.1
GCA_008571825.1
GCA_001008745.1
GCA_013315115.1
GCA_001069485.1
GCA_902505395.1
GCA_018257395.1
GCA_000582665.1
GCA_009494735.1
GCA_003215135.1
GCA_001650395.1
GCA_003538875.1
GCA_020537855.1
GCA_002421025.1
GCA_007666055.1
GCA_017117065.1
GCA_902789585.1
GCA_900622625.1
GCA_903953585.1
GCA_008977755.1
GCA_001299415.1
GCA_015553015.1
GCA_008674425.1
GCA_001293725.1
GCA_019689215.1
GCA_001293935.1
GCA_020256665.1
GCA_009012455.1
GCA_004209095.1
GCA_016761615.1
GCA_019130895.1
GCA_018457525.1
GCA_007129305.1
GCA_002553675.1
GCA_004353245.1
GCA_001023015.1
GCA_000371045.1
GCA_001008895.1
GCA_014652995.1
GCA_009887685.1
GCA_001670625.1
GCA_902777855.1
GCA_017921075.1
GCA_008726985.1
GCA_008999655.1
GCA_020809005.1
GCA_000242215.1
GCA_020554205.1
GCA_001071295.1
GCA_017167145.1
GCA_001053915.1
GCA_905125335.1
GCA_003043375.1
GCA_018789795.1
GCA_003287375.1
GCA_001458475.1
GCA_003264955.1
GCA_001337855.1
GCA_008691995.1
GCA_007714115.1
GCA_018359825.1
GCA_001030185.1
GCA_018868045.1
GCA_902830915.1
GCA_002906945.1
GCA_900130815.1
GCA_008565195.1
GCA_004362455.1
GCA_900185875.1
GCA_020419635.1
GCA_009891135.1
GCA_002993485.1
GCA_013321175.1
GCA_017583155.1
GCA_016925135.1
GCA_900600275.1
GCA_000228145.2
GCA_018476065.1
GCA_003578885.1
GCA_002013315.1
GCA_020560665.1
GCA_002500315.1
GCA_002432925.1
GCA_010597485.1
GCA_012922125.1
GCA_009891925.1
GCA_011316625.1
GCA_000611895.1
GCA_018379155.1
GCA_003116615.1
GCA_009708915.1
GCA_003364025.1
GCA_002023625.1
GCA_902826865.1
GCA_016466475.1
GCA_002978165.1
GCA_900379915.1
GCA_002872755.1
GCA_020742795.1
GCA_902596635.1
GCA_003851445.1
GCA_013346575.1
GCA_009834585.1
GCA_903862855.1
GCA_015553525.1
GCA_009627595.1
GCA_007676435.1
GCA_001038765.1
GCA_013034445.1
GCA_003261535.1
GCA_016124155.1
GCA_011751035.2
GCA_000827045.1
GCA_020446015.1
GCA_004368785.1
GCA_001428865.1
GCA_003461625.1
GCA_002300185.1
GCA_014280075.1
GCA_002245975.1
GCA_014101375.1
GCA_004152695.1
GCA_000478095.1
GCA_000408845.1
GCA_017833075.1
GCA_008669245.1
GCA_015522255.1
GCA_012911865.1
GCA_002752495.1
GCA_018129565.1
GCA_000314795.2
GCA_017996495.1
GCA_020721845.1
GCA_001665605.1
GCA_019972815.1
GCA_011752675.1
GCA_018390465.1
GCA_002251205.1
GCA_902778875.1
GCA_001421325.1
GCA_012032055.1
GCA_017469785.1
GCA_004322975.1
GCA_002380505.1
GCA_003201865.1
GCA_004522105.1
GCA_003525825.1
GCA_017643265.1
GCA_020718305.1
GCA_000475355.1
GCA_013109805.1
GCA_000426205.1
GCA_002279625.1
GCA_009208735.1
GCA_002452325.1
GCA_008680545.1
GCA_002313655.1
GCA_016429155.1
GCA_002705405.1
GCA_014859475.1
GCA_014145805.1
GCA_003462085.1
GCA_014077455.1
GCA_018618315.1
GCA_900116125.1
GCA_000381505.1
GCA_003603515.1
GCA_902646675.1
GCA_900543245.1
GCA_006489195.1
GCA_900538915.1
GCA_020806905.1
GCA_016212895.1
GCA_020250985.1
GCA_003214355.1
GCA_018364335.1
GCA_018368745.1
GCA_000433535.1
GCA_900538695.1
GCA_900759295.1
GCA_902461275.1
GCA_900544015.1
GCA_905211405.1
GCA_016808395.1
GCA_006864535.1
GCA_004551995.1
GCA_018372445.1
GCA_003467925.1
GCA_016297325.1
GCA_002729375.1
GCA_017354485.1
GCA_015254975.1
GCA_004322005.1
GCA_902786385.1
GCA_002507025.1
GCA_002429765.1
GCA_004551825.1
GCA_018648785.1
GCA_004357575.1
GCA_005281675.1
GCA_012963545.1
GCA_900555335.1
GCA_019801675.1
GCA_000364665.1
GCA_001898185.1
GCA_008421825.1
GCA_017571635.2
GCA_900176315.1
GCA_020245035.1
GCA_012963145.1
GCA_020047875.1
GCA_001428205.1
GCA_002320485.1
GCA_001426505.1
GCA_002876965.1
GCA_017916995.1
GCA_002777875.1
GCA_900092495.1
GCA_903877105.1
GCA_003331325.1
GCA_009693305.1
GCA_002919845.1
GCA_910585385.1
GCA_900156975.1
GCA_020249305.1
GCA_003951275.1
GCA_014220145.1
GCA_017580665.1
GCA_016106855.1
GCA_014297245.1
GCA_903915155.1
GCA_002331755.1
GCA_010581105.1
GCA_015355385.1
GCA_001020815.1
GCA_000465835.2
GCA_017573025.1
GCA_009916045.1
GCA_902506735.1
GCA_012366955.1
GCA_017959425.1
GCA_018420695.1
GCA_001681475.1
GCA_015350855.1
GCA_002846755.1
GCA_015056625.1
GCA_009881475.1
GCA_017553245.1
GCA_020177575.1
GCA_019264575.1
GCA_020562435.1
GCA_000799055.1
GCA_019510385.1
GCA_001468305.1
GCA_017984085.1
GCA_017464545.1
GCA_905204885.1
GCA_016092215.1
GCA_910577925.1
GCA_000434475.1
GCA_003446535.1
GCA_017385875.1
GCA_014230845.1
GCA_014866155.1
GCA_019704605.1
GCA_001876725.1
GCA_016902975.1
GCA_007674195.1
GCA_002764075.1
GCA_019719205.1
GCA_000585035.2
GCA_002088825.1
GCA_016813105.1
GCA_900149645.1
GCA_011322005.1
GCA_017307945.1
GCA_004211105.1
GCA_002289335.1
GCA_004402705.1
GCA_015721765.1
GCA_017990535.1
GCA_014228475.1
GCA_002918495.1
GCA_001022805.1
GCA_002021855.1
GCA_015284065.1
GCA_900128175.1
GCA_017152615.1
GCA_903825675.1
GCA_002876255.1
GCA_008674355.1
GCA_002067725.1
GCA_002931775.1
GCA_020402425.1
GCA_903898005.1
GCA_903857445.1
GCA_016873395.1
GCA_016786285.1
GCA_001471885.1
GCA_900559065.1
GCA_009000475.1
GCA_002426405.1
GCA_003857545.1
GCA_904502225.1
GCA_019839635.1
GCA_018881575.1
GCA_018657295.1
GCA_002405165.1
GCA_003444395.1
GCA_905196285.1
GCA_002369275.1
GCA_001645465.1
GCA_014379765.1
GCA_019459365.1
GCA_017642335.1
GCA_905220855.1
GCA_019779535.1
GCA_014804305.1
GCA_014251555.1
GCA_017745815.1
GCA_019411645.1
GCA_903843595.1
GCA_013403455.1
GCA_902578925.1
GCA_900540615.1
GCA_014856005.1
GCA_013035625.1
GCA_002501135.1
GCA_900550015.1
GCA_011605775.1
GCA_018968815.1
GCA_002687935.1
GCA_903932235.1
GCA_900467245.1
GCA_016861065.1
GCA_018222485.1
GCA_002684915.1
GCA_008638045.1
GCA_018661655.1
GCA_019454645.1
GCA_012959475.1
GCA_902525915.1
GCA_018647205.1
GCA_016713525.1
GCA_017428345.1
GCA_019652275.1
GCA_002728715.1
GCA_016860905.1
GCA_007121795.1
GCA_004172995.1
GCA_002683015.1
GCA_018647485.1
GCA_009392405.1
GCA_003446275.1
GCA_007133095.1
GCA_016713725.1
GCA_003454095.1
GCA_016783525.1
GCA_002717855.1
GCA_017854035.1
GCA_009920805.1
GCA_012729395.1
GCA_020442705.1
GCA_018703095.1
GCA_009699985.1
GCA_020633515.1
GCA_002730105.1
GCA_011525755.1
GCA_018434685.1
GCA_902599065.1
GCA_009996635.1
GCA_016192555.1
GCA_018661705.1
GCA_018694115.1
GCA_018303995.1
GCA_016234445.1
GCA_018663635.1
GCA_020429005.1
GCA_007571355.1
GCA_018645725.1
GCA_009837395.1
GCA_003166065.1
GCA_016763955.1
GCA_015231775.1
GCA_017610245.1
GCA_018816705.1
GCA_019352005.1
GCA_016291295.1
GCA_003251695.1
GCA_018676455.1
GCA_017991005.1
GCA_016209795.1
GCA_015655045.1
GCA_900299355.1
GCA_018700955.1
GCA_903970265.1
GCA_003142355.1
GCA_018607205.1
GCA_018061425.1
GCA_003168475.1
GCA_013153825.1
GCA_013388905.1
GCA_004376735.1
GCA_008297795.1
GCA_017516185.1
GCA_015233365.1
GCA_014859865.1
GCA_019038775.1
GCA_905478675.1
GCA_002749075.1
GCA_007122625.1
GCA_019747955.1
GCA_016179745.1
GCA_003482885.1
GCA_010028005.1
GCA_900768255.1
GCA_003818175.1
GCA_007127235.1
GCA_020248105.1
GCA_016926925.1
GCA_014654705.1
GCA_902160365.1
GCA_003577305.1
GCA_903828155.1
GCA_902779575.1
GCA_902801385.1
GCA_902790205.1
GCA_903865305.1
GCA_900315025.1
GCA_905212095.1
GCA_913020225.1
GCA_913043885.1
GCA_903916395.1
GCA_016462945.1
GCA_018676815.1
GCA_011772455.1
GCA_016703785.1
GCA_019235995.1
GCA_003140235.1
GCA_003132945.1
GCA_003165655.1
GCA_003132245.1
GCA_017391345.1
GCA_009921775.1
GCA_011051375.1
GCA_900758075.1
GCA_011329005.1
GCA_003169075.1
GCA_014238205.1
GCA_003561255.1
GCA_018061025.1
GCA_910575795.1
GCA_009711705.1
GCA_900752845.1
GCA_005799545.1
GCA_016184155.1
GCA_011363735.1
GCA_005779025.1
GCA_003446925.1
GCA_018061825.1
GCA_903970425.1
GCA_009843165.1
GCA_003220385.1
GCA_018003035.1
GCA_003232505.1
GCA_016715785.1
GCA_020627995.1
GCA_016208065.1
GCA_011328785.1
GCA_018334165.1
GCA_003518105.1
GCA_017457045.1
GCA_014729255.1
GCA_014729565.1
GCA_004214275.1
GCA_017645435.1
GCA_016934225.1
GCA_017427485.1
GCA_018056945.1
GCA_012962325.1
GCA_017430395.1
GCA_017632475.1
GCA_017557065.1
GCA_020135855.1
GCA_009887195.1
GCA_902630965.1
GCA_016839715.1
GCA_900176835.1
GCA_007116365.1
GCA_020627945.1
GCA_018063805.1
GCA_020057745.1
GCA_015263035.1
GCA_902399855.1
GCA_016650045.1
GCA_009780215.1
GCA_004173945.1
GCA_020434375.1
GCA_017503545.1
GCA_008673935.1
GCA_007133965.1
GCA_011335085.1
GCA_003554395.1
GCA_007135585.1
GCA_003647625.1
GCA_902375365.1
GCA_013373335.1
GCA_003644775.1
GCA_003650795.1
GCA_016935455.1
GCA_019057835.1
GCA_004144245.1
GCA_017560885.1
GCA_902543335.1
GCA_905204545.1
GCA_902788145.1
GCA_900546745.1
GCA_905479115.1
GCA_903934125.1
GCA_903876695.1
GCA_913031565.1
GCA_018674295.1
GCA_017616575.1
GCA_016463445.1
GCA_905207985.1
GCA_910584455.1
GCA_905213385.1
GCA_902762875.1
GCA_016463145.1
GCA_903825475.1
GCA_013449405.1
GCA_016949655.1
GCA_902599315.1
GCA_913044025.1
GCA_902592615.1
GCA_902580085.1
GCA_903868055.1
GCA_902612675.1
GCA_018397225.1
GCA_009785315.1
GCA_903824585.1
GCA_017985375.1
GCA_902775215.1
GCA_903886235.1
GCA_011372625.1
GCA_903893755.1
GCA_903897845.1
GCA_903952665.1
GCA_903855315.1
GCA_011808045.1
GCA_903938535.1
GCA_903856975.1
GCA_903873895.1
GCA_903922765.1
GCA_903994435.1
GCA_903833835.1
GCA_903886295.1
GCA_903853475.1
GCA_903944655.1
GCA_903904045.1
GCA_903909095.1
GCA_903847885.1
GCA_903869205.1
GCA_903837665.1
GCA_903895105.1
GCA_913043985.1
GCA_903838585.1
GCA_903864155.1
GCA_903900885.1
GCA_019661855.1
GCA_910577075.1
GCA_905233575.1
GCA_017539485.1
GCA_913031245.1
GCA_009661775.1
GCA_017482585.1
GCA_017545685.1
GCA_001622375.1
GCA_913052585.1
GCA_016290655.1
GCA_017439235.1
GCA_904381505.1
GCA_016882235.1
GCA_903908185.1
GCA_903897975.1
GCA_903862545.1
GCA_903893055.1
GCA_903894545.1
GCA_903844905.1
GCA_903880455.1
GCA_903883665.1
GCA_903893705.1
GCA_903939225.1
GCA_903879495.1
GCA_903843485.1
GCA_903828415.1
GCA_903873405.1
GCA_903942395.1
GCA_903886035.1
GCA_903898285.1
GCA_903961735.1
GCA_016600705.1
GCA_903845915.1
GCA_903902665.1
GCA_903824215.1
GCA_903905105.1
GCA_903843125.1
GCA_902785825.1
GCA_020438025.1
GCA_903920555.1
GCA_009783525.1
GCA_018069825.1
GCA_902612995.1
GCA_902523765.1
GCA_903849425.1
GCA_902583155.1
GCA_913047535.1
GCA_902578815.1
GCA_016949545.1
GCA_018094665.1
GCA_903840415.1
GCA_012032235.1
GCA_910574635.1
GCA_905187645.1
GCA_910576965.1
GCA_910589155.1
GCA_016462185.1
GCA_017529105.1
GCA_017989455.1
GCA_913043115.1
GCA_903938655.1
GCA_903844915.1
GCA_903959825.1
GCA_900546245.1
GCA_902765705.1
GCA_902774565.1
GCA_900546555.1
GCA_910573745.1
GCA_004144165.1
GCA_004524155.1
GCA_018829335.1
GCA_003649405.1
GCA_003645925.1
GCA_905210095.1
GCA_008012365.1
GCA_003557325.1
GCA_007123425.1
GCA_018920255.1
GCA_007128625.1
GCA_007116325.1
GCA_016287975.1
GCA_008673545.1
GCA_003476005.1
GCA_004145195.1
GCA_015059755.1
GCA_013335935.1
GCA_900756665.1
GCA_015262995.1
GCA_018645925.1
GCA_009778055.1
GCA_004294265.1
GCA_010994505.1
GCA_004524055.1
GCA_902577955.1
GCA_012269645.1
GCA_900094645.2
GCA_016195395.1
GCA_017627655.1
GCA_003694105.1
GCA_017627415.1
GCA_009778155.1
GCA_017413165.1
GCA_011333565.1
GCA_017538285.1
GCA_017883075.1
GCA_011776505.1
GCA_903884475.1
GCA_017398945.1
GCA_013204385.1
GCA_020200315.1
GCA_014728685.1
GCA_020427175.1
GCA_016708265.1
GCA_020431845.1
GCA_015660205.1
GCA_003221495.1
GCA_009839945.1
GCA_013286865.1
GCA_018669535.1
GCA_003487725.1
GCA_003486515.1
GCA_003152815.1
GCA_903827285.1
GCA_016177915.1
GCA_905236775.1
GCA_013178125.1
GCA_018335975.1
GCA_905197825.1
GCA_018823045.1
GCA_003528255.1
GCA_003161855.1
GCA_017354245.1
GCA_009781535.1
GCA_019746825.1
GCA_012512265.1
GCA_017622685.1
GCA_019242325.1
GCA_003163915.1
GCA_003140975.1
GCA_903642265.1
GCA_013289595.1
GCA_016194905.1
GCA_020051795.1
GCA_018694005.1
GCA_016463325.1
GCA_903923125.1
GCA_902772605.1
GCA_905479985.1
GCA_905200905.1
GCA_902793635.1
GCA_902772255.1
GCA_903823765.1
GCA_902787715.1
GCA_900318445.1
GCA_903828895.1
GCA_020248615.1
GCA_020117635.1
GCA_017537345.1
GCA_016873805.1
GCA_003154255.1
GCA_020247545.1
GCA_011389855.1
GCA_016744835.1
GCA_010028155.1
GCA_003157295.1
GCA_003140935.1
GCA_007118235.1
GCA_019695295.1
GCA_016839115.1
GCA_016784985.1
GCA_019750995.1
GCA_016215155.1
GCA_016706055.1
GCA_009784515.1
GCA_007129655.1
GCA_018671955.1
GCA_015489855.1
GCA_003453735.1
GCA_016933595.1
GCA_003160185.1
GCA_012800155.1
GCA_004173295.1
GCA_019352195.1
GCA_009885185.1
GCA_019429225.1
GCA_003154155.1
GCA_014379705.1
GCA_016794025.1
GCA_002747315.1
GCA_007127105.1
GCA_016711965.1
GCA_017608725.1
GCA_013329235.1
GCA_015233785.1
GCA_011051525.1
GCA_003151235.1
GCA_011055965.1
GCA_018652245.1
GCA_009846415.1
GCA_018003525.1
GCA_017609755.1
GCA_018696115.1
GCA_016203865.1
GCA_002723125.1
GCA_903970345.1
GCA_018699835.1
GCA_016719515.1
GCA_013202845.1
GCA_002684155.1
GCA_009886015.1
GCA_012513515.1
GCA_009705775.1
GCA_018664105.1
GCA_019510195.1
GCA_011050225.1
GCA_005799085.1
GCA_902529045.1
GCA_020532355.1
GCA_002707285.1
GCA_009917795.1
GCA_018902545.1
GCA_003452415.1
GCA_009391445.1
GCA_016186245.1
GCA_007118805.1
GCA_003556765.1
GCA_007116405.1
GCA_017744355.1
GCA_016795285.1
GCA_002746355.1
GCA_002711125.1
GCA_017413235.1
GCA_018267955.1
GCA_018665875.1
GCA_006226775.1
GCA_002717625.1
GCA_002723075.1
GCA_002400595.1
GCA_005800305.1
GCA_019751755.1
GCA_016707425.1
GCA_018899095.1
GCA_900472285.1
GCA_903886985.1
GCA_002719615.1
GCA_018239845.1
GCA_003139715.1
GCA_015256425.1
GCA_913045965.1
GCA_013032145.1
GCA_008364895.1
GCA_900550915.1
GCA_902612935.1
GCA_019815105.1
GCA_903875445.1
GCA_017746435.1
GCA_910575565.1
GCA_003524095.1
GCA_019779585.1
GCA_905220795.1
GCA_017526585.1
GCA_013335435.1
GCA_001645525.1
GCA_017397445.1
GCA_017465315.1
GCA_002491735.1
GCA_905207465.1
GCA_014239465.1
GCA_020555995.1
GCA_018882385.1
GCA_910583755.1
GCA_001533605.1
GCA_002399035.1
GCA_008985605.1
GCA_001472225.1
GCA_019449015.1
GCA_015547165.1
GCA_016873515.1
GCA_903879845.1
GCA_903926265.1
GCA_020402485.1
GCA_002932795.1
GCA_002256605.1
GCA_008674155.1
GCA_002875625.1
GCA_902386465.1
GCA_900126705.1
GCA_015992365.1
GCA_015704195.1
GCA_016005145.1
GCA_002919455.1
GCA_002020595.1
GCA_014227605.1
GCA_002331005.1
GCA_015356395.1
GCA_002929635.1
GCA_002317005.1
GCA_004210835.1
GCA_015657695.1
GCA_017306945.1
GCA_900149635.1
GCA_016813145.1
GCA_002088855.1
GCA_003535635.1
GCA_003699995.1
GCA_019334525.1
GCA_016903015.1
GCA_003039955.1
GCA_019704995.1
GCA_012511175.1
GCA_002557555.1
GCA_014230795.1
GCA_017386705.1
GCA_900538855.1
GCA_900541605.1
GCA_905193415.1
GCA_014141665.1
GCA_900066125.1
GCA_008674255.1
GCA_017986835.1
GCA_013265645.1
GCA_000421085.1
GCA_020562985.1
GCA_019359165.1
GCA_015662125.1
GCA_016881365.1
GCA_009882995.1
GCA_017433805.1
GCA_004155845.1
GCA_003224415.1
GCA_001681485.1
GCA_002266675.1
GCA_002298905.1
GCA_002938685.1
GCA_009915525.1
GCA_017572165.1
GCA_002016635.1
GCA_004125385.1
GCA_015355435.1
GCA_003576085.1
GCA_903923565.1
GCA_003473685.1
GCA_016106805.1
GCA_017580425.1
GCA_014220245.1
GCA_003953025.1
GCA_020249465.1
GCA_007923165.1
GCA_000292325.1
GCA_018883455.1
GCA_900539495.1
GCA_002689395.1
GCA_903920345.1
GCA_020248765.1
GCA_900092485.1
GCA_002088475.1
GCA_900155915.1
GCA_003751925.1
GCA_018449755.1
GCA_005166265.1
GCA_002322315.1
GCA_004792125.1
GCA_002337375.1
GCA_020245625.1
GCA_001724835.1
GCA_019970045.1
GCA_008422375.1
GCA_001898175.1
GCA_002245285.1
GCA_000364645.1
GCA_016744025.1
GCA_015258605.1
GCA_900012545.1
GCA_000830495.1
GCA_013694585.1
GCA_018668845.1
GCA_902783955.1
GCA_916049685.1
GCA_002503125.1
GCA_905234515.1
GCA_001724655.1
GCA_002325125.1
GCA_019418585.1
GCA_002733295.1
GCA_003462845.1
GCA_916438785.1
GCA_900767685.1
GCA_008667585.1
GCA_000227275.1
GCA_900751865.1
GCA_002138775.1
GCA_017936685.1
GCA_902406205.1
GCA_905210755.1
GCA_018365595.1
GCA_905371905.1
GCA_003635515.1
GCA_018378495.1
GCA_003209655.1
GCA_020250965.1
GCA_905206715.1
GCA_020806925.1
GCA_903876595.1
GCA_010671785.1
GCA_019416805.1
GCA_902636585.1
GCA_000377285.1
GCA_003602795.1
GCA_018617635.1
GCA_014077305.1
GCA_018403225.1
GCA_003462425.1
GCA_014596295.1
GCA_002413825.1
GCA_016429065.1
GCA_905616435.1
GCA_002733835.1
GCA_014465855.1
GCA_002322035.1
GCA_014378155.1
GCA_900156175.1
GCA_001921765.1
GCA_003852545.1
GCA_013109825.1
GCA_016464245.1
GCA_002749195.1
GCA_002701305.1
GCA_003509185.1
GCA_016735675.1
GCA_001426045.1
GCA_002392085.1
GCA_013814485.1
GCA_020738565.1
GCA_012030965.1
GCA_002438025.1
GCA_013149295.1
GCA_017434525.1
GCA_002251285.1
GCA_008082385.1
GCA_007680655.1
GCA_003692935.1
GCA_020525235.1
GCA_002013465.1
GCA_002278975.1
GCA_902460365.1
GCA_020194335.1
GCA_002920115.1
GCA_007636505.1
GCA_015522535.1
GCA_018368035.1
GCA_017833125.1
GCA_008042175.1
GCA_009820115.1
GCA_017891705.1
GCA_001712795.1
GCA_009811935.1
GCA_014279855.1
GCA_014905595.2
GCA_003461685.1
GCA_000712135.1
GCA_001429765.1
GCA_000978495.1
GCA_000369705.1
GCA_013035475.1
GCA_002806645.1
GCA_016772375.1
GCA_002090335.1
GCA_001653905.1
GCA_019037745.1
GCA_009627575.1
GCA_011039255.1
GCA_903828635.1
GCA_001880995.1
GCA_000368505.1
GCA_003851955.1
GCA_902512405.1
GCA_012520265.1
GCA_900379865.1
GCA_001691175.1
GCA_015353485.1
GCA_016466155.1
GCA_903825385.1
GCA_002023195.1
GCA_014199055.1
GCA_009708975.1
GCA_003116635.1
GCA_014847295.1
GCA_000233395.2
GCA_010993655.1
GCA_012922175.1
GCA_013422955.1
GCA_009874945.1
GCA_002332885.1
GCA_002455595.1
GCA_013302665.1
GCA_003041265.1
GCA_002013825.1
GCA_018476145.1
GCA_000228465.2
GCA_900583305.1
GCA_001598895.1
GCA_016891605.1
GCA_013321735.1
GCA_003702635.1
GCA_009891205.1
GCA_001532235.1
GCA_014138245.1
GCA_006439145.1
GCA_009025795.1
GCA_900137935.1
GCA_902831325.1
GCA_009765635.1
GCA_000478385.1
GCA_001030165.1
GCA_006980465.1
GCA_016729905.1
GCA_020540525.1
GCA_015700075.1
GCA_003408575.1
GCA_000751135.1
GCA_003326125.1
GCA_018789815.1
GCA_003043565.1
GCA_008726315.1
GCA_001054475.1
GCA_913774535.1
GCA_017166165.1
GCA_018499385.1
GCA_009755215.1
GCA_008931625.1
GCA_009899905.1
GCA_002959565.1
GCA_008726575.1
GCA_902780135.1
GCA_001670645.1
GCA_017162025.1
GCA_014653015.1
GCA_001008885.1
GCA_000480195.1
GCA_001011855.1
GCA_009759725.1
GCA_011009695.1
GCA_018457425.1
GCA_020709595.1
GCA_016761515.1
GCA_002964825.1
GCA_008993675.1
GCA_008502015.1
GCA_020256285.1
GCA_019689405.1
GCA_003416325.1
GCA_008673275.1
GCA_014353695.1
GCA_003942565.1
GCA_001864245.1
GCA_903896845.1
GCA_900622615.1
GCA_902794885.1
GCA_017788765.1
GCA_007666705.1
GCA_002454705.1
GCA_003466735.1
GCA_014847425.1
GCA_003216475.1
GCA_015273995.1
GCA_009494285.1
GCA_014905015.1
GCA_001051905.1
GCA_913066385.1
GCA_013315045.1
GCA_000805715.1
GCA_014846605.1
GCA_008571955.1
GCA_019412215.1
GCA_019413445.1
GCA_018793025.1
GCA_013714825.1
GCA_017160735.1
GCA_002218615.1
GCA_014846925.1
GCA_001013035.1
GCA_001883425.1
GCA_002550445.1
GCA_003460155.1
GCA_001514905.1
GCA_003241075.1
GCA_002750625.1
GCA_002269975.1
GCA_002834875.1
GCA_018847495.1
GCA_003048765.1
GCA_001746555.1
GCA_001534135.1
GCA_900101925.1
GCA_003697465.1
GCA_013523115.1
GCA_020639395.1
GCA_002865225.1
GCA_001662815.1
GCA_004804295.1
GCA_017183735.1
GCA_014265975.1
GCA_003942365.1
GCA_001560565.1
GCA_020557985.1
GCA_000771305.1
GCA_015275695.1
GCA_015275765.1
GCA_019265085.1
GCA_003625895.1
GCA_009743925.1
GCA_003474985.1
GCA_009865965.1
GCA_016501555.1
GCA_002532355.1
GCA_016774075.1
GCA_002009885.1
GCA_012371855.1
GCA_002945235.1
GCA_006659265.1
GCA_000144365.1
GCA_902833315.1
GCA_000583795.1
GCA_903970005.1
GCA_006711405.1
GCA_002223155.1
GCA_016838645.1
GCA_003289085.1
GCA_009808085.1
GCA_007979065.1
GCA_000469745.1
GCA_900118945.1
GCA_003458585.1
GCA_009706825.1
GCA_019926965.1
GCA_000979515.1
GCA_009948395.1
GCA_019425915.1
GCA_002201165.1
GCA_016882025.1
GCA_000176995.2
GCA_019929865.1
GCA_000689995.1
GCA_004004375.1
GCA_009627635.1
GCA_009024865.1
GCA_001988315.1
GCA_003437605.1
GCA_003475825.1
GCA_015831805.1
GCA_009876015.1
GCA_008572595.1
GCA_005844655.1
GCA_001404775.1
GCA_900455375.1
GCA_013303535.1
GCA_019125475.1
GCA_011012595.1
GCA_015554465.1
GCA_002577035.1
GCA_900236385.1
GCA_902159285.1
GCA_902159065.1
GCA_002876825.1
GCA_002406705.1
GCA_016600535.1
GCA_003061385.1
GCA_001938335.1
GCA_007677505.1
GCA_003471595.1
GCA_011316985.1
GCA_000020665.1
GCA_003447095.1
GCA_004023375.1
GCA_900639495.1
GCA_002073655.2
GCA_012642055.1
GCA_001563055.1
GCA_017911255.1
GCA_002914815.1
GCA_001593785.1
GCA_016888365.1
GCA_000312165.1
GCA_906464925.1
GCA_001548315.1
GCA_902829905.1
GCA_000371205.1
GCA_002931335.1
GCA_019798265.1
GCA_001713055.1
GCA_002996845.1
GCA_000020285.1
GCA_019040255.1
GCA_009728125.1
GCA_002888235.1
GCA_001297745.1
GCA_002794375.1
GCA_000504505.1
GCA_004006515.1
GCA_015549865.1
GCA_000182685.1
GCA_003287405.1
GCA_005048985.1
GCA_013280975.1
GCA_014141805.1
GCA_019464335.1
GCA_001869985.1
GCA_002896795.1
GCA_000931985.2
GCA_018884885.1
GCA_002850175.1
GCA_009496045.1
GCA_015243835.1
GCA_002592365.1
GCA_001856195.1
GCA_015161735.1
GCA_003034905.1
GCA_009717065.1
GCA_009762985.1
GCA_001412545.1
GCA_017498965.1
GCA_016888265.1
GCA_015698365.1
GCA_001608345.1
GCA_000717535.1
GCA_002111125.1
GCA_905400265.1
GCA_900163685.1
GCA_000304535.1
GCA_020784725.1
GCA_014305445.1
GCA_002846155.1
GCA_003977185.1
GCA_010669065.1
GCA_020257125.1
GCA_002950175.1
GCA_008368435.1
GCA_012935145.1
GCA_016745155.1
GCA_007724845.1
GCA_020169625.1
GCA_005047625.1
GCA_001281305.1
GCA_900485455.1
GCA_018383755.1
GCA_001683515.1
GCA_003966505.1
GCA_000832585.1
GCA_002591645.1
GCA_001568075.1
GCA_013318315.1
GCA_900455645.1
GCA_006370185.1
GCA_015679665.1
GCA_900698865.1
GCA_900119995.1
GCA_016549335.1
GCA_014901035.1
GCA_000759975.1
GCA_020055095.1
GCA_001455165.1
GCA_018106265.1
GCA_003425715.1
GCA_001677475.2
GCA_003354945.1
GCA_013267455.1
GCA_002018235.1
GCA_001645365.1
GCA_016026915.1
GCA_001188715.1
GCA_003732425.1
GCA_001587015.1
GCA_013348865.1
GCA_001647755.1
GCA_001506265.1
GCA_902498115.1
GCA_001188935.1
GCA_020782925.1
GCA_000832765.1
GCA_009873455.1
GCA_016117735.1
GCA_001999025.1
GCA_015219905.1
GCA_004010575.1
GCA_020055325.1
GCA_020536625.1
GCA_000760355.1
GCA_000931605.1
GCA_014900435.1
GCA_900120335.1
GCA_005083105.1
GCA_015679815.1
GCA_012952095.1
GCA_013387005.1
GCA_001020185.2
GCA_007002865.1
GCA_001567885.1
GCA_002591585.1
GCA_000008165.1
GCA_003354825.1
GCA_001592385.1
GCA_018385455.1
GCA_900486515.1
GCA_001051015.2
GCA_004353615.1
GCA_004215095.1
GCA_020541965.1
GCA_002085755.1
GCA_003948085.2
GCA_001896295.1
GCA_002949935.1
GCA_020256835.1
GCA_001753345.1
GCA_903891195.1
GCA_002317875.1
GCA_014305455.1
GCA_900093565.1
GCA_000304515.1
GCA_015159635.1
GCA_905400565.1
GCA_001277975.1
GCA_000747545.1
GCA_900180415.1
GCA_014884725.1
GCA_001906065.1
GCA_013357805.1
GCA_009717425.1
GCA_001319725.1
GCA_009362855.1
GCA_019170545.2
GCA_015161845.1
GCA_003194765.1
GCA_002592335.1
GCA_007723825.1
GCA_009496065.1
GCA_004355485.1
GCA_000786805.1
GCA_002946135.1
GCA_002924385.1
GCA_001869725.1
GCA_014142655.1
GCA_009662275.1
GCA_013281095.1
GCA_000300355.4
GCA_002549905.1
GCA_019041975.1
GCA_019846575.1
GCA_009763425.1
GCA_012070605.1
GCA_900157215.1
GCA_002888355.1
GCA_001730145.1
GCA_000204565.1
GCA_001712895.1
GCA_002997205.1
GCA_902833015.1
GCA_004305545.1
GCA_002931035.1
GCA_018147175.1
GCA_906464835.1
GCA_000366265.1
GCA_000599945.1
GCA_011022255.1
GCA_001682825.1
GCA_000204275.1
GCA_002914895.1
GCA_017911635.1
GCA_000415585.1
GCA_012642355.1
GCA_007107365.1
GCA_003071425.1
GCA_002118185.1
GCA_003507795.1
GCA_000223885.1
GCA_011317045.1
GCA_016069985.1
GCA_007677955.1
GCA_009797005.1
GCA_002073295.2
GCA_009742715.1
GCA_003050405.1
GCA_902159025.1
GCA_900236445.1
GCA_007682015.1
GCA_002574835.1
GCA_015554215.1
GCA_001444575.1
GCA_019125565.1
GCA_013303585.1
GCA_018068225.1
GCA_001405455.1
GCA_015556775.1
GCA_015552885.1
GCA_009876065.1
GCA_009719645.1
GCA_015557725.1
GCA_003469025.1
GCA_003475165.1
GCA_004004115.1
GCA_009626395.1
GCA_000690635.1
GCA_003943255.1
GCA_000177035.2
GCA_004637005.1
GCA_016882075.1
GCA_903986495.1
GCA_001218705.1
GCA_009941325.1
GCA_000979925.1
GCA_019927205.1
GCA_009707085.1
GCA_900118665.1
GCA_019129915.1
GCA_000469765.1
GCA_007979665.1
GCA_009808845.1
GCA_020509325.1
GCA_003999275.1
GCA_002223135.1
GCA_006716825.1
GCA_000465235.1
GCA_007667025.1
GCA_001524205.1
GCA_000144795.1
GCA_006658685.1
GCA_012367495.1
GCA_011383045.1
GCA_013407245.1
GCA_016501465.1
GCA_009866025.1
GCA_002977355.1
GCA_009744255.1
GCA_003459365.1
GCA_003625985.1
GCA_019265065.1
GCA_014226125.1
GCA_009025675.1
GCA_001560385.1
GCA_016648955.1
GCA_014266785.1
GCA_003943755.1
GCA_017190695.1
GCA_003185995.1
GCA_016806675.1
GCA_002865125.1
GCA_018094805.1
GCA_003675095.1
GCA_002891015.1
GCA_002217405.1
GCA_001458815.2
GCA_901874975.1
GCA_001528655.1
GCA_018847515.1
GCA_002835385.1
GCA_002270045.1
GCA_001981835.1
GCA_012522985.1
GCA_005403805.1
GCA_015551295.1
GCA_002583865.1
GCA_001883605.1
GCA_001013195.1
GCA_905372905.1
GCA_008694865.1
GCA_017160885.1
GCA_013714535.1
GCA_018792745.1
GCA_019413435.1
GCA_019424465.1
GCA_018786115.1
GCA_004767215.1
GCA_013315085.1
GCA_007672245.1
GCA_018067465.1
GCA_003458965.1
GCA_018064185.1
GCA_009494395.1
GCA_014266085.1
GCA_003216315.1
GCA_002414105.1
GCA_003468435.1
GCA_002331905.1
GCA_001196045.1
GCA_017788885.1
GCA_902793825.1
GCA_000941635.2
GCA_903819605.1
GCA_017837765.1
GCA_001072035.1
GCA_001298915.1
GCA_008674055.1
GCA_019689115.1
GCA_001400895.1
GCA_020256425.1
GCA_002269885.1
GCA_008996015.1
GCA_000276645.1
GCA_016761545.1
GCA_020709555.1
GCA_018458355.1
GCA_011009715.1
GCA_001865765.1
GCA_001661155.1
GCA_000163135.1
GCA_014653035.1
GCA_003993675.1
GCA_003053325.1
GCA_001670725.1
GCA_903906305.1
GCA_017921655.1
GCA_011029135.1
GCA_000369085.1
GCA_013749535.1
GCA_003340165.1
GCA_016648925.1
GCA_017166305.1
GCA_913774075.1
GCA_001053035.1
GCA_905115225.1
GCA_003043475.1
GCA_018790325.1
GCA_009709645.1
GCA_000470195.1
GCA_015700055.1
GCA_020540565.1
GCA_001730215.1
GCA_004102205.1
GCA_015910265.1
GCA_003950615.1
GCA_001792775.2
GCA_009765645.1
GCA_902831185.1
GCA_900134335.1
GCA_009025245.1
GCA_006439155.1
GCA_010667985.1
GCA_009891125.1
GCA_020420075.1
GCA_018991375.1
GCA_013321775.1
GCA_009648145.1
GCA_002588265.1
GCA_900585205.1
GCA_000228365.2
GCA_018476225.1
GCA_015700795.1
GCA_003042795.1
GCA_013302685.1
GCA_002360945.1
GCA_002345755.1
GCA_000949945.1
GCA_012922225.1
GCA_011316685.1
GCA_009891715.1
GCA_019012505.1
GCA_003048285.1
GCA_003116655.1
GCA_009708735.1
GCA_011927445.1
GCA_014219765.1
GCA_903850505.1
GCA_900166935.1
GCA_000742355.1
GCA_900379995.1
GCA_013114145.1
GCA_902520545.1
GCA_003851405.1
GCA_009912575.1
GCA_003577715.1
GCA_903888735.1
GCA_009753765.1
GCA_002860005.1
GCA_019036945.1
GCA_018128865.1
GCA_013110875.1
GCA_003097195.1
GCA_012935695.1
GCA_016424515.1
GCA_000745775.1
GCA_011650445.1
GCA_018057725.1
GCA_001999205.1
GCA_003481165.1
GCA_014279775.1
GCA_001890475.2
GCA_009811955.1
GCA_015206895.1
GCA_001921675.1
GCA_000477955.1
GCA_004211955.1
GCA_006715165.1
GCA_008671155.1
GCA_012843185.1
GCA_002920145.1
GCA_018131205.1
GCA_011038835.1
GCA_002281935.1
GCA_002013545.1
GCA_020525275.1
GCA_003693025.1
GCA_017377575.1
GCA_011800405.1
GCA_900111525.1
GCA_900315355.1
GCA_900113255.1
GCA_020692305.1
GCA_016293495.1
GCA_020738905.1
GCA_013816795.1
GCA_002732665.1
GCA_001423325.1
GCA_003448075.1
GCA_900101045.1
GCA_002337385.1
GCA_905182625.1
GCA_016463955.1
GCA_013109855.1
GCA_000511655.1
GCA_001428665.1
GCA_001758715.1
GCA_015069865.1
GCA_002321915.1
GCA_002726155.1
GCA_016901435.1
GCA_905612475.1
GCA_016429355.1
GCA_019636155.1
GCA_017997975.1
GCA_010894375.1
GCA_003462385.1
GCA_018617335.1
GCA_001659845.1
GCA_003602695.1
GCA_007954265.1
GCA_000381485.1
GCA_902636655.1
GCA_900554885.1
GCA_018397995.1
GCA_900541395.1
GCA_020806945.1
GCA_020250135.1
GCA_003279855.1
GCA_018375675.1
GCA_910579015.1
GCA_910584225.1
GCA_902761955.1
GCA_017473675.1
GCA_900552855.1
GCA_905194065.1
GCA_001764435.1
GCA_018365635.1
GCA_001837245.1
GCA_008667415.1
GCA_016713835.1
GCA_003436455.1
GCA_014865485.1
GCA_002690985.1
GCA_019423075.1
GCA_002376635.1
GCA_001725445.1
GCA_905205535.1
GCA_002504965.1
GCA_019423945.1
GCA_900554215.1
GCA_018661725.1
GCA_011055585.1
GCA_002894065.1
GCA_015258825.1
GCA_015488615.1
GCA_000364685.1
GCA_019800705.1
GCA_015234515.1
GCA_008421725.1
GCA_019459605.1
GCA_018335495.1
GCA_020244965.1
GCA_002363995.1
GCA_002299145.1
GCA_006440875.1
GCA_002877085.1
GCA_900101545.1
GCA_004342375.1
GCA_002245215.1
GCA_002088655.1
GCA_900092415.1
GCA_020248745.1
GCA_903835375.1
GCA_002363795.1
GCA_009693225.1
GCA_018375195.1
GCA_017939255.1
GCA_002294465.1
GCA_020249185.1
GCA_003951035.1
GCA_014220465.1
GCA_007636455.1
GCA_000975305.1
GCA_903866915.1
GCA_018785655.1
GCA_015355555.1
GCA_009911495.1
GCA_913777315.1
GCA_017948435.1
GCA_017572385.1
GCA_009915345.1
GCA_008932375.1
GCA_002938605.1
GCA_018064845.1
GCA_011075285.1
GCA_902506715.1
GCA_001681685.1
GCA_004365375.1
GCA_004155565.1
GCA_015056565.1
GCA_009881425.1
GCA_012985205.1
GCA_015523665.1
GCA_016743235.1
GCA_020563125.1
GCA_002885935.1
GCA_001990265.1
GCA_016790565.1
GCA_900757165.1
GCA_002315015.1
GCA_019642075.1
GCA_019421345.1
GCA_000435155.1
GCA_017645345.1
GCA_900761135.1
GCA_014230885.1
GCA_002553325.1
GCA_014865825.1
GCA_019705075.1
GCA_000292305.1
GCA_016902995.1
GCA_003701435.1
GCA_017347625.1
GCA_020445855.1
GCA_002141595.1
GCA_016813175.1
GCA_900149405.1
GCA_017307565.1
GCA_014380715.1
GCA_002289305.1
GCA_004402225.1
GCA_015356405.1
GCA_002388205.1
GCA_014229625.1
GCA_002021315.1
GCA_002918455.1
GCA_016006035.1
GCA_902162485.1
GCA_003443835.1
GCA_900126685.1
GCA_903856155.1
GCA_002875715.1
GCA_008671175.1
GCA_013335585.1
GCA_002931975.1
GCA_016793285.1
GCA_903994975.1
GCA_903943545.1
GCA_015903945.1
GCA_008368495.1
GCA_018596815.1
GCA_001472675.1
GCA_009005475.1
GCA_002440855.1
GCA_001529505.1
GCA_904376945.1
GCA_018882285.1
GCA_003978165.1
GCA_910577845.1
GCA_017888865.1
GCA_014864855.1
GCA_002570035.1
GCA_018265055.1
GCA_020216925.1
GCA_017400205.1
GCA_905220725.1
GCA_013004185.1
GCA_014804425.1
GCA_015055815.1
GCA_017746335.1
GCA_903879295.1
GCA_020673825.1
GCA_905234185.1
GCA_905209335.1
GCA_014856035.1
GCA_002306935.1
GCA_017543025.1
GCA_016871975.1
GCA_018240135.1
GCA_018672675.1
GCA_903900015.1
GCA_900469045.1
GCA_018900155.1
GCA_017577615.1
GCA_015061265.1
GCA_005805305.1
GCA_017639945.1
GCA_002694465.1
GCA_019654715.1
GCA_016777665.1
GCA_018659205.1
GCA_016720495.1
GCA_020635875.1
GCA_014193115.1
GCA_016124445.1
GCA_011191875.1
GCA_019247335.1
GCA_018672275.1
GCA_009391545.1
GCA_020441895.1
GCA_016215735.1
GCA_016209035.1
GCA_016702545.1
GCA_009920485.1
GCA_018669435.1
GCA_005787525.1
GCA_017854285.1
GCA_016763045.1
GCA_002722935.1
GCA_018670405.1
GCA_003819815.1
GCA_003161615.1
GCA_020633455.1
GCA_002722955.1
GCA_017854255.1
GCA_011054845.1
GCA_002703585.1
GCA_018653045.1
GCA_012510515.1
GCA_013112575.1
GCA_018670085.1
GCA_018304165.1
GCA_016203065.1
GCA_009835485.1
GCA_018668355.1
GCA_003566375.1
GCA_009692185.1
GCA_003132205.1
GCA_007119405.1
GCA_015231965.1
GCA_018895095.1
GCA_013331925.1
GCA_019639155.1
GCA_012514185.1
GCA_011371195.1
GCA_017998675.1
GCA_017304945.1
GCA_003819715.1
GCA_018060515.1
GCA_018669275.1
GCA_905372385.1
GCA_015655615.1
GCA_016789755.1
GCA_016777885.1
GCA_018672955.1
GCA_015488875.1
GCA_005801225.1
GCA_018397065.1
GCA_011620765.1
GCA_015061375.1
GCA_016709045.1
GCA_015492645.1
GCA_014360375.1
GCA_018435835.1
GCA_008015855.1
GCA_017857855.1
GCA_003565405.1
GCA_009917925.1
GCA_018061275.1
GCA_903833505.1
GCA_004282965.1
GCA_011390975.1
GCA_020247625.1
GCA_017883305.1
GCA_017524665.1
GCA_020117965.1
GCA_020248505.1
GCA_903855005.1
GCA_910586165.1
GCA_903892535.1
GCA_900320125.1
GCA_905233625.1
GCA_902791935.1
GCA_905198955.1
GCA_903814065.1
GCA_902796015.1
GCA_903882055.1
GCA_016462735.1
GCA_017303655.1
GCA_020060465.1
GCA_011056935.1
GCA_003134035.1
GCA_003155155.1
GCA_003161155.1
GCA_003164535.1
GCA_003244035.1
GCA_017387265.1
GCA_003247735.1
GCA_019245355.1
GCA_007123455.1
GCA_011333675.1
GCA_003153715.1
GCA_009691725.1
GCA_018817125.1
GCA_020060365.1
GCA_910575875.1
GCA_905236205.1
GCA_018374545.1
GCA_014192315.1
GCA_016182405.1
GCA_011046955.1
GCA_003539105.1
GCA_006844675.1
GCA_020073325.1
GCA_011064935.1
GCA_018062305.1
GCA_003220275.1
GCA_009837005.1
GCA_012963285.1
GCA_016711145.1
GCA_020427165.1
GCA_903839955.1
GCA_013791705.1
GCA_016203535.1
GCA_012797915.1
GCA_013003415.1
GCA_018265555.1
GCA_012800565.1
GCA_017652705.1
GCA_018815555.1
GCA_016867865.1
GCA_017509645.1
GCA_017965005.1
GCA_017553885.1
GCA_015660055.1
GCA_902558015.1
GCA_018238575.1
GCA_020685955.1
GCA_013298805.1
GCA_003446555.1
GCA_018656855.1
GCA_003519725.1
GCA_017538055.1
GCA_905196275.1
GCA_017503475.1
GCA_020434415.1
GCA_017559045.1
GCA_017443585.1
GCA_003517495.1
GCA_007127995.1
GCA_016198705.1
GCA_007116505.1
GCA_003563095.1
GCA_008015945.1
GCA_905194545.1
GCA_013361015.1
GCA_003649425.1
GCA_013152905.1
GCA_004524545.1
GCA_004144425.1
GCA_017935045.1
GCA_900548705.1
GCA_902775125.1
GCA_902793945.1
GCA_900555695.1
GCA_913048335.1
GCA_902593035.1
GCA_913051575.1
GCA_013812695.1
GCA_903946725.1
GCA_017961105.1
GCA_016463065.1
GCA_905233385.1
GCA_910587915.1
GCA_902363685.1
GCA_910585035.1
GCA_017857425.1
GCA_903867105.1
GCA_016495705.1
GCA_016949885.1
GCA_902584035.1
GCA_902583715.1
GCA_902616715.1
GCA_902608945.1
GCA_903914375.1
GCA_902584205.1
GCA_019662385.1
GCA_009787435.1
GCA_903877445.1
GCA_902787515.1
GCA_903881515.1
GCA_903935255.1
GCA_903843995.1
GCA_903860785.1
GCA_016600695.1
GCA_903895385.1
GCA_903866965.1
GCA_903837145.1
GCA_903908405.1
GCA_903866665.1
GCA_903837575.1
GCA_903890025.1
GCA_903867395.1
GCA_903879545.1
GCA_903825195.1
GCA_903896465.1
GCA_903919675.1
GCA_903836165.1
GCA_903893515.1
GCA_903911295.1
GCA_903922045.1
GCA_903863105.1
GCA_014378965.1
GCA_904418805.1
GCA_016295645.1
GCA_017381295.1
GCA_905477485.1
GCA_001622405.1
GCA_017409285.1
GCA_017405175.1
GCA_002563595.1
GCA_905479095.1
GCA_017418755.1
GCA_017468895.1
GCA_904501665.1
GCA_011366825.1
GCA_903902735.1
GCA_903920895.1
GCA_903923425.1
GCA_903898275.1
GCA_903900315.1
GCA_903879925.1
GCA_903859855.1
GCA_903876405.1
GCA_903820285.1
GCA_903885855.1
GCA_903885995.1
GCA_903994575.1
GCA_903870875.1
GCA_903887985.1
GCA_903922985.1
GCA_903859045.1
GCA_903934105.1
GCA_016600735.1
GCA_903958745.1
GCA_903841495.1
GCA_903831415.1
GCA_903886375.1
GCA_902785675.1
GCA_903855465.1
GCA_018060925.1
GCA_009786785.1
GCA_018397815.1
GCA_902616725.1
GCA_903905785.1
GCA_903961725.1
GCA_902594515.1
GCA_913054065.1
GCA_902528605.1
GCA_016949435.1
GCA_018141505.1
GCA_903849435.1
GCA_903930425.1
GCA_910588315.1
GCA_017547245.1
GCA_910584675.1
GCA_910584715.1
GCA_016780915.1
GCA_017457905.1
GCA_018063545.1
GCA_903917615.1
GCA_903870925.1
GCA_903944475.1
GCA_913020155.1
GCA_900557185.1
GCA_900542255.1
GCA_902757295.1
GCA_902531285.1
GCA_017619355.1
GCA_004174545.1
GCA_014730295.1
GCA_016214445.1
GCA_003661915.1
GCA_014729735.1
GCA_902400055.1
GCA_015492915.1
GCA_016867195.1
GCA_007121975.1
GCA_018304585.1
GCA_003553955.1
GCA_007129085.1
GCA_017414565.1
GCA_008667865.1
GCA_020435025.1
GCA_015060075.1
GCA_017419365.1
GCA_003534815.1
GCA_902374175.1
GCA_018667745.1
GCA_017445265.1
GCA_014376535.1
GCA_020686645.1
GCA_004525575.1
GCA_902524725.1
GCA_003602405.1
GCA_900769085.1
GCA_003482685.1
GCA_020434115.1
GCA_017302045.1
GCA_017471225.1
GCA_017631385.1
GCA_015061765.1
GCA_004282895.1
GCA_017513865.1
GCA_011774485.1
GCA_020027775.1
GCA_016203545.1
GCA_903860865.1
GCA_011772785.1
GCA_003246655.1
GCA_016719805.1
GCA_011772905.1
GCA_009841565.1
GCA_016866575.1
GCA_016198735.1
GCA_019242155.1
GCA_018646985.1
GCA_012959825.1
GCA_003542455.1
GCA_015493155.1
GCA_016186595.1
GCA_005792145.1
GCA_900755835.1
GCA_013178415.1
GCA_016234355.1
GCA_018814165.1
GCA_009691705.1
GCA_003154025.1
GCA_902362865.1
GCA_011055025.1
GCA_009784265.1
GCA_019232485.1
GCA_017409445.1
GCA_019239375.1
GCA_003152145.1
GCA_003131505.1
GCA_003162935.1
GCA_020621865.1
GCA_019240755.1
GCA_016935855.1
GCA_018500105.1
GCA_019235955.1
GCA_903922425.1
GCA_902796985.1
GCA_903837345.1
GCA_905213545.1
GCA_903835085.1
GCA_900315565.1
GCA_902773855.1
GCA_903826555.1
GCA_903907125.1
GCA_900317555.1
GCA_020248525.1
GCA_902162845.1
GCA_003153725.1
GCA_016178595.1
GCA_013792055.1
GCA_012511275.1
GCA_013388985.1
GCA_902363595.1
GCA_903853095.1
GCA_010027945.1
GCA_016867255.1
GCA_018061185.1
GCA_017993345.1
GCA_013375385.1
GCA_013388435.1
GCA_016711945.1
GCA_003566595.1
GCA_903901015.1
GCA_003551065.1
GCA_005799375.1
GCA_011372825.1
GCA_017479315.1
GCA_903853785.1
GCA_003135015.1
GCA_015655255.1
GCA_017524405.1
GCA_018000335.1
GCA_003154425.1
GCA_017881545.1
GCA_016215555.1
GCA_017629575.1
GCA_017303955.1
GCA_017608645.1
GCA_013329215.1
GCA_015231925.1
GCA_019654855.1
GCA_016874005.1
GCA_013203945.1
GCA_018647005.1
GCA_002696025.1
GCA_018667155.1
GCA_017994745.1
GCA_016866935.1
GCA_018692795.1
GCA_016743525.1
GCA_019322435.1
GCA_016784285.1
GCA_020633875.1
GCA_902546805.1
GCA_002719075.1
GCA_013215055.1
GCA_013298625.1
GCA_009699205.1
GCA_018673055.1
GCA_017302075.1
GCA_012719955.1
GCA_005798045.1
GCA_018662305.1
GCA_005792635.1
GCA_020532105.1
GCA_009927995.1
GCA_020161945.1
GCA_018665885.1
GCA_020523905.1
GCA_009391985.1
GCA_002683515.1
GCA_011051545.1
GCA_009693115.1
GCA_007132525.1
GCA_905221145.1
GCA_016235865.1
GCA_018609055.1
GCA_016719285.1
GCA_018666155.1
GCA_902556845.1
GCA_018669815.1
GCA_002702895.1
GCA_005787375.1
GCA_017856975.1
GCA_015060975.1
GCA_009840305.1
GCA_018222605.1
GCA_900471765.1
GCA_002725735.1
GCA_018674995.1
GCA_903904425.1
GCA_004293065.1
GCA_015256735.1
GCA_002479915.1
GCA_014855595.1
GCA_902525035.1
GCA_900542405.1
GCA_017315445.1
GCA_903928525.1
GCA_017745855.1
GCA_014847195.1
GCA_910575105.1
GCA_017315145.1
GCA_014201055.1
GCA_017501405.1
GCA_001724775.1
GCA_018054185.1
GCA_001008655.1
GCA_902783415.1
GCA_003444565.1
GCA_002476605.1
GCA_018691465.1
GCA_018881735.1
GCA_910585485.1
GCA_003857925.1
GCA_016649795.1
GCA_008986845.1
GCA_001022735.1
GCA_018597705.1
GCA_016106465.1
GCA_903960825.1
GCA_000746885.1
GCA_903994445.1
GCA_020402625.1
GCA_002931705.1
GCA_002256645.1
GCA_008671375.1
GCA_002874445.1
GCA_902384765.1
GCA_900126785.1
GCA_018223825.1
GCA_902162535.1
GCA_016008685.1
GCA_002918465.1
GCA_002020555.1
GCA_014222665.1
GCA_016429305.1
GCA_014105195.1
GCA_004402355.1
GCA_006378235.1
GCA_900149425.1
GCA_016813195.1
GCA_002141635.1
GCA_017990435.1
GCA_009931675.1
GCA_001876805.1
GCA_019395025.1
GCA_019705255.1
GCA_910580225.1
GCA_002555465.1
GCA_014230785.1
GCA_015069705.1
GCA_008667615.1
GCA_001917215.1
GCA_018366895.1
GCA_014141725.1
GCA_900539945.1
GCA_900555465.1
GCA_017986475.1
GCA_900078365.1
GCA_007827845.1
GCA_020563155.1
GCA_015272455.1
GCA_013329375.1
GCA_016093175.1
GCA_001404735.1
GCA_015056645.1
GCA_004155045.1
GCA_004365385.1
GCA_011393015.1
GCA_015667445.1
GCA_011075395.1
GCA_000434175.1
GCA_001922645.1
GCA_003702725.1
GCA_009915725.1
GCA_017572765.1
GCA_003205275.1
GCA_002338045.1
GCA_015355455.1
GCA_004125855.1
GCA_903948135.1
GCA_003184505.1
GCA_017579985.1
GCA_014220395.1
GCA_003953205.1
GCA_020249845.1
GCA_018381155.1
GCA_002919855.1
GCA_008015875.1
GCA_002359515.1
GCA_903819735.1
GCA_013362725.1
GCA_001659905.1
GCA_002088465.1
GCA_900104435.1
GCA_017917885.1
GCA_900106655.1
GCA_005146655.1
GCA_002360705.1
GCA_002375655.1
GCA_020245085.1
GCA_000503015.1
GCA_018335615.1
GCA_019449355.1
GCA_017744555.1
GCA_008422475.1
GCA_900067135.1
GCA_019802305.1
GCA_016735225.1
GCA_018262705.1
GCA_000281715.1
GCA_013043885.1
GCA_018697955.1
GCA_902792135.1
GCA_902373285.1
GCA_902788115.1
GCA_001899705.1
GCA_004299675.1
GCA_905204945.1
GCA_002502845.1
GCA_002683055.1
GCA_003462685.1
GCA_900761435.1
GCA_008674315.1
GCA_900538345.1
GCA_001814135.1
GCA_900556985.1
GCA_008000605.1
GCA_910578705.1
GCA_900554935.1
GCA_018000975.1
GCA_902771295.1
GCA_910579715.1
GCA_902406225.1
GCA_018373815.1
GCA_003279085.1
GCA_020250385.1
GCA_902383955.1
GCA_020807325.1
GCA_018070245.1
GCA_905213925.1
GCA_902636685.1
GCA_000381225.1
GCA_018860755.1
GCA_003602965.1
GCA_003386155.1
GCA_003598705.1
GCA_003480785.1
GCA_014763005.1
GCA_020048485.1
GCA_002387245.1
GCA_002689265.1
GCA_003061025.1
GCA_002716245.1
GCA_015656085.1
GCA_012026855.1
GCA_002280925.1
GCA_002735765.1
GCA_000238595.2
GCA_013179425.1
GCA_904846665.1
GCA_003789045.1
GCA_913047375.1
GCA_913061035.1
GCA_004023645.1
GCA_013042155.1
GCA_900103195.1
GCA_002359815.1
GCA_001559235.2
GCA_017548565.1
GCA_009856825.1
GCA_902756745.1
GCA_002251385.1
GCA_011752615.1
GCA_002174385.1
GCA_002013745.1
GCA_000760615.1
GCA_002281395.1
GCA_002281835.1
GCA_000314775.2
GCA_020193625.1
GCA_002918955.1
GCA_019345615.1
GCA_008673685.1
GCA_002008315.2
GCA_005781105.1
GCA_000477875.1
GCA_017891615.1
GCA_015714725.1
GCA_013390685.2
GCA_003797745.1
GCA_000012505.1
GCA_015556325.1
GCA_019748355.1
GCA_001421685.1
GCA_002843505.1
GCA_009650765.1
GCA_902809855.1
GCA_005938665.2
GCA_002810495.1
GCA_013034545.1
GCA_018128825.1
GCA_003284495.1
GCA_009627015.1
GCA_009753815.1
GCA_913030755.1
GCA_012518995.1
GCA_000248295.2
GCA_016413685.1
GCA_902514485.1
GCA_002877375.1
GCA_900379775.1
GCA_000742395.1
GCA_016465895.1
GCA_903842895.1
GCA_002023325.1
GCA_014199015.1
GCA_009708695.1
GCA_019209805.1
GCA_002204895.1
GCA_903978235.1
GCA_002391885.1
GCA_009875315.1
GCA_002431015.1
GCA_015554695.1
GCA_003043105.1
GCA_002013595.1
GCA_018476265.1
GCA_000228205.2
GCA_900590505.1
GCA_011754435.1
GCA_016892465.1
GCA_007002955.1
GCA_002993395.1
GCA_017356585.1
GCA_001528485.1
GCA_014839115.1
GCA_013401795.1
GCA_008565175.1
GCA_900130485.1
GCA_013620815.1
GCA_002917905.1
GCA_002902125.1
GCA_902161755.1
GCA_003350165.1
GCA_020540585.1
GCA_001009485.1
GCA_001206055.1
GCA_000477335.1
GCA_000385075.1
GCA_015343335.1
GCA_003042965.1
GCA_905125225.1
GCA_001059815.1
GCA_008931525.1
GCA_017166325.1
GCA_016648735.1
GCA_009755125.1
GCA_013738635.1
GCA_000302315.1
GCA_017920625.1
GCA_008726565.1
GCA_001589345.1
GCA_017162065.1
GCA_001008815.1
GCA_000177155.1
GCA_001538055.1
GCA_913048505.1
GCA_900048055.1
GCA_006971425.1
GCA_018458585.1
GCA_009807935.1
GCA_000763955.1
GCA_000799015.1
GCA_004208935.1
GCA_009011915.1
GCA_003701725.1
GCA_020256585.1
GCA_019689165.1
GCA_003416255.1
GCA_008673075.1
GCA_001298935.1
GCA_020554745.1
GCA_903934745.1
GCA_008983005.1
GCA_902780115.1
GCA_002094395.1
GCA_002387345.1
GCA_001477415.1
GCA_003474085.1
GCA_003214675.1
GCA_013415405.1
GCA_009494015.1
GCA_000388095.2
GCA_003471505.1
GCA_019693855.1
GCA_007672435.1
GCA_002861905.1
GCA_902795485.1
GCA_018588025.1
GCA_019419265.1
GCA_018792675.1
GCA_013715025.1
GCA_017160915.1
GCA_008694785.1
GCA_018376475.1
GCA_001013125.1
GCA_001883535.1
GCA_002580745.1
GCA_009680235.1
GCA_005404305.1
GCA_002751035.1
GCA_002553695.1
GCA_002835365.1
GCA_010230155.1
GCA_001522155.1
GCA_003048815.1
GCA_018372835.1
GCA_000971785.2
GCA_003674875.1
GCA_017349035.1
GCA_000783635.2
GCA_002865005.1
GCA_003971075.1
GCA_013048585.1
GCA_017183775.1
GCA_003944475.1
GCA_014266275.1
GCA_001560045.1
GCA_900157125.1
GCA_015668155.1
GCA_014226745.1
GCA_003625805.1
GCA_001860185.2
GCA_003475045.1
GCA_001708345.1
GCA_003206925.1
GCA_003470145.1
GCA_016502995.1
GCA_013297305.1
GCA_016773035.1
GCA_013255765.1
GCA_019967115.1
GCA_006658735.1
GCA_000494775.2
GCA_000144205.1
GCA_001524225.1
GCA_903970105.1
GCA_002223255.1
GCA_015074945.1
GCA_014041895.1
GCA_006381875.1
GCA_015613145.1
GCA_000159715.1
GCA_007974105.1
GCA_003466025.1
GCA_900118555.1
GCA_009706755.1
GCA_019927245.1
GCA_000979095.1
GCA_001222805.1
GCA_015831095.1
GCA_002090275.1
GCA_014229675.1
GCA_004637185.1
GCA_000175055.1
GCA_019929705.1
GCA_000690315.1
GCA_004004355.1
GCA_002859965.1
GCA_003469465.1
GCA_019733655.1
GCA_003460185.1
GCA_005844935.1
GCA_015557945.1
GCA_008416075.1
GCA_000424345.1
GCA_015561245.1
GCA_003459375.1
GCA_006349075.1
GCA_019125595.1
GCA_011021815.1
GCA_013361125.1
GCA_002566435.1
GCA_020180915.1
GCA_900236525.1
GCA_017641965.1
GCA_003050205.1
GCA_009679395.1
GCA_018139065.1
GCA_009797405.1
GCA_018139965.1
GCA_009078005.1
GCA_019037165.1
GCA_000742995.1
GCA_003455815.1
GCA_001757825.1
GCA_016415105.1
GCA_900087615.2
GCA_012642105.1
GCA_017911335.1
GCA_000415685.2
GCA_009834975.1
GCA_000835145.1
GCA_001704435.1
GCA_009498175.3
GCA_003367555.1
GCA_000366205.1
GCA_902829855.1
GCA_000785165.1
GCA_004305055.1
GCA_015239355.1
GCA_902832915.1
GCA_002996305.1
GCA_000816965.1
GCA_002888395.1
GCA_001690925.1
GCA_900157295.1
GCA_002794275.1
GCA_009763545.1
GCA_019042045.1
GCA_001185565.1
GCA_003434015.1
GCA_014775675.1
GCA_013281295.1
GCA_001720505.1
GCA_014142685.1
GCA_001867895.1
GCA_000756325.1
GCA_002945855.1
GCA_016918885.1
GCA_004322815.1
GCA_016612985.1
GCA_003942695.1
GCA_018831365.1
GCA_003194795.1
GCA_015161935.1
GCA_019583415.1
GCA_001220805.1
GCA_009717475.1
GCA_013357785.1
GCA_001044315.2
GCA_001906055.1
GCA_001279175.1
GCA_000688795.1
GCA_905400435.1
GCA_002111325.1
GCA_000092485.1
GCA_001912735.1
GCA_020784555.1
GCA_014305555.1
GCA_002248685.1
GCA_903886205.1
GCA_001752945.1
GCA_020256865.1
GCA_002950115.1
GCA_018274685.1
GCA_900478145.1
GCA_003206535.1
GCA_003288055.1
GCA_013488085.1
GCA_000959835.1
GCA_004378245.1
GCA_015102035.1
GCA_900486145.1
GCA_018383435.1
GCA_900475305.1
GCA_000832635.1
GCA_002591475.1
GCA_006568945.1
GCA_013318255.1
GCA_004154105.1
GCA_002588485.1
GCA_006370115.1
GCA_015679845.1
GCA_005080725.1
GCA_900119955.1
GCA_014901155.1
GCA_000931575.1
GCA_019324925.1
GCA_020536675.1
GCA_020055345.1
GCA_003032055.1
GCA_009432215.1
GCA_009912795.1
GCA_902166825.1
GCA_016027015.1
GCA_012689205.1
GCA_009769125.1
GCA_001188795.1
GCA_902498195.1
GCA_001372255.1
GCA_001506725.1
GCA_013344545.1
GCA_013161805.1
GCA_002806765.1
GCA_003732725.1
GCA_017356745.1
GCA_001188695.1
GCA_015551225.1
GCA_019550945.1
GCA_000759555.1
GCA_006349735.2
GCA_002287985.1
GCA_000827025.1
GCA_002946715.1
GCA_014983505.1
GCA_020055495.1
GCA_007922985.1
GCA_002812945.1
GCA_003425585.1
GCA_014900375.1
GCA_005081945.1
GCA_015679795.1
GCA_001886315.1
GCA_002554535.1
GCA_004154025.1
GCA_013318235.1
GCA_019173505.1
GCA_002591465.1
GCA_000007845.1
GCA_003003495.1
GCA_018383465.1
GCA_900486885.1
GCA_014898135.1
GCA_001931025.1
GCA_002903625.1
GCA_901543625.1
GCA_003939065.1
GCA_003641125.1
GCA_003949115.2
GCA_900171545.1
GCA_000497505.1
GCA_009025695.1
GCA_001752865.1
GCA_903891105.1
GCA_003977375.1
GCA_014305705.1
GCA_020784575.1
GCA_013867935.1
GCA_000441635.1
GCA_002843645.1
GCA_905400405.1
GCA_000306745.1
GCA_001608365.1
GCA_003572305.1
GCA_003515245.1
GCA_014236875.1
GCA_009717325.1
GCA_001123345.1
GCA_004117115.1
GCA_015162135.1
GCA_002847905.1
GCA_001401995.1
GCA_002288585.1
GCA_016612955.1
GCA_004355405.1
GCA_000722775.1
GCA_005476635.1
GCA_002946195.1
GCA_000612785.1
GCA_001869395.1
GCA_014142695.1
GCA_009662235.1
GCA_013281355.1
GCA_019416495.1
GCA_001185625.1
GCA_001406215.1
GCA_019041425.1
GCA_001887055.1
GCA_003053105.1
GCA_900157345.1
GCA_002888425.1
GCA_001276985.1
GCA_009727525.1
GCA_019041175.1
GCA_002996285.1
GCA_015239315.1
GCA_010668265.1
GCA_902829965.1
GCA_000371085.1
GCA_002931175.1
GCA_001598635.1
GCA_009389595.1
GCA_000508265.1
GCA_001892925.1
GCA_000415725.1
GCA_017911435.1
GCA_012642125.1
GCA_019211825.1
GCA_015325925.1
GCA_000290895.1
GCA_003521985.1
GCA_009856585.1
GCA_002196445.1
GCA_009077955.1
GCA_007677285.1
GCA_006970445.1
GCA_018140015.1
GCA_009796885.1
GCA_009739555.1
GCA_003061665.1
GCA_018860405.1
GCA_000829545.2
GCA_900236565.1
GCA_020180895.1
GCA_015550485.1
GCA_011019475.1
GCA_019125735.1
GCA_019193015.1
GCA_013302255.1
GCA_020531885.1
GCA_002865325.1
GCA_008416215.1
GCA_008680655.1
GCA_015549965.1
GCA_015557705.1
GCA_009719705.1
GCA_015668775.1
GCA_009626235.1
GCA_004004675.1
GCA_000648985.1
GCA_009024805.1
GCA_001987335.1
GCA_902374085.1
GCA_009857935.1
GCA_017363655.1
GCA_001889855.1
GCA_001218005.1
GCA_009940965.1
GCA_000979995.1
GCA_019926985.1
GCA_009706815.1
GCA_900118785.1
GCA_018785885.1
GCA_007974145.1
GCA_000497795.1
GCA_009808815.1
GCA_003060705.1
GCA_003097595.1
GCA_000178415.2
GCA_006716725.1
GCA_903969755.1
GCA_001524235.1
GCA_000144385.1
GCA_009498195.1
GCA_006658825.1
GCA_012368345.1
GCA_003204115.1
GCA_002588345.1
GCA_013760815.1
GCA_016505495.1
GCA_002107825.1
GCA_009870365.1
GCA_015555055.1
GCA_001860165.2
GCA_009378795.1
GCA_019711235.1
GCA_015275625.1
GCA_019132475.1
GCA_001560195.1
GCA_016648985.1
GCA_014266225.1
GCA_003943735.1
GCA_017189355.1
GCA_003050585.1
GCA_015845785.1
GCA_002865155.1
GCA_018094775.1
GCA_003674945.1
GCA_002890875.1
GCA_002150255.1
GCA_001882555.1
GCA_003935945.1
GCA_003048605.1
GCA_018847115.1
GCA_003627575.1
GCA_001270785.1
GCA_000478625.2
GCA_008579805.1
GCA_009680275.1
GCA_001883025.1
GCA_002555785.1
GCA_001013045.1
GCA_015259985.1
GCA_002218815.1
GCA_017160985.1
GCA_013710195.1
GCA_018793125.1
GCA_014871405.1
GCA_015557645.1
GCA_014847545.1
GCA_013315125.1
GCA_900006865.1
GCA_020523725.1
GCA_003467515.1
GCA_004354655.1
GCA_009494555.1
GCA_015234665.1
GCA_003216555.1
GCA_003465045.1
GCA_003499805.1
GCA_017315555.1
GCA_017117025.1
GCA_902777095.1
GCA_020525605.1
GCA_903862155.1
GCA_018139395.1
GCA_018448775.1
GCA_001299115.1
GCA_014864025.1
GCA_003699785.1
GCA_019689015.1
GCA_020256705.1
GCA_003701915.1
GCA_008988745.1
GCA_001938575.1
GCA_000931495.1
GCA_019041895.1
GCA_009808975.1
GCA_018458025.1
GCA_016771055.1
GCA_001447295.1
GCA_001535805.1
GCA_000177135.1
GCA_001008915.1
GCA_001716945.1
GCA_018474205.1
GCA_902761145.1
GCA_002999555.1
GCA_017920335.1
GCA_000309035.1
GCA_008931685.1
GCA_003340395.1
GCA_015555385.1
GCA_017166345.1
GCA_009930835.1
GCA_009914785.1
GCA_003286845.1
GCA_003041795.1
GCA_015343085.1
GCA_009664325.1
GCA_000470235.1
GCA_020540625.1
GCA_016728955.1
GCA_003993055.1
GCA_011714825.1
GCA_003425735.1
GCA_016482535.1
GCA_902831075.1
GCA_007654995.1
GCA_900131555.1
GCA_008565155.1
GCA_013401805.1
GCA_007672475.1
GCA_001525775.1
GCA_009893285.1
GCA_002993465.1
GCA_016891845.1
GCA_013321375.1
GCA_900453165.1
GCA_900599445.1
GCA_000228385.2
GCA_018476365.1
GCA_002013675.1
GCA_003041535.1
GCA_017776475.1
GCA_002314395.1
GCA_002323285.1
GCA_903978185.1
GCA_002204835.1
GCA_009891725.1
GCA_003725255.1
GCA_009708855.1
GCA_003364075.1
GCA_009865685.1
GCA_903939245.1
GCA_014061025.1
GCA_902387685.1
GCA_900379925.1
GCA_002872635.1
GCA_902512935.1
GCA_003851385.1
GCA_913052025.1
GCA_009677555.1
GCA_009627875.1
GCA_013391605.1
GCA_018128855.1
GCA_001620885.1
GCA_001238295.1
GCA_019710535.1
GCA_003945505.1
GCA_000369545.1
GCA_009676825.1
GCA_017987495.1
GCA_020026915.1
GCA_003480745.1
GCA_004341085.1
GCA_000482405.1
GCA_014279535.1
GCA_001037815.2
GCA_000798895.1
GCA_000411235.1
GCA_004323665.1
GCA_006715285.1
GCA_018381665.1
GCA_002836135.1
GCA_002752155.1
GCA_013178945.1
GCA_015486695.1
GCA_014376885.1
GCA_902460345.1
GCA_001006945.1
GCA_001500125.1
GCA_005844145.1
GCA_900114175.1
GCA_002251405.1
GCA_017410345.1
GCA_002556635.1
GCA_016290995.1
GCA_016811995.1
GCA_020738285.1
GCA_003228265.1
GCA_004004555.2
GCA_003521805.1
GCA_001428125.1
GCA_001683845.1
GCA_913030905.1
GCA_001858325.1
GCA_013109515.1
GCA_002836505.1
GCA_016406015.1
GCA_019510015.1
GCA_903889355.1
GCA_002337505.1
GCA_018369815.1
GCA_002704185.1
GCA_016429005.1
GCA_020048795.1
GCA_018612915.1
GCA_015561345.1
GCA_018618085.1
GCA_001955535.1
GCA_003603935.1
GCA_018860585.1
GCA_011058255.1
GCA_902636515.1
GCA_900555845.1
GCA_018070325.1
GCA_020807345.1
GCA_017450275.1
GCA_020251085.1
GCA_003214175.1
GCA_018381115.1
GCA_900544215.1
GCA_017456125.1
GCA_905197105.1
GCA_019417125.1
GCA_015262755.1
GCA_900538935.1
GCA_002138915.1
GCA_902461035.1
GCA_018224585.1
GCA_008668885.1
GCA_900548315.1
GCA_018378665.1
GCA_003437265.1
GCA_002696065.1
GCA_019423065.1
GCA_001725485.1
GCA_017634915.1
GCA_003158115.1
GCA_916050395.1
GCA_002451315.1
GCA_002431345.1
GCA_018651055.1
GCA_003251855.1
GCA_900013445.1
GCA_020692965.1
GCA_002732645.1
GCA_018378955.1
GCA_904067555.1
GCA_017876955.1
GCA_008421385.1
GCA_002441315.1
GCA_004119455.1
GCA_011390855.1
GCA_000502295.1
GCA_020245245.1
GCA_002163175.1
GCA_002471725.1
GCA_002877045.1
GCA_005502705.1
GCA_004345555.1
GCA_900156435.1
GCA_001282805.1
GCA_002088675.1
GCA_008016995.1
GCA_903915375.1
GCA_002414505.1
GCA_018005935.1
GCA_900546705.1
GCA_017939245.1
GCA_020249865.1
GCA_001295265.1
GCA_003950755.1
GCA_017580215.1
GCA_903873765.1
GCA_003039795.1
GCA_020558815.1
GCA_000364205.1
GCA_000463835.2
GCA_002899905.1
GCA_017573045.1
GCA_009915775.1
GCA_007829595.1
GCA_012366675.1
GCA_905206505.1
GCA_003499225.1
GCA_009876695.1
GCA_011393045.1
GCA_004340725.1
GCA_002846815.1
GCA_003449225.1
GCA_009881485.1
GCA_017412935.1
GCA_015272405.1
GCA_020563205.1
GCA_007827895.1
GCA_016704835.1
GCA_018001575.1
GCA_017531605.1
GCA_019415285.1
GCA_019642195.1
GCA_905201755.1
GCA_900544315.1
GCA_018365125.1
GCA_014230695.1
GCA_002579625.1
GCA_014865665.1
GCA_019705325.1
GCA_001876755.1
GCA_020445925.1
GCA_003432425.1
GCA_002141565.1
GCA_016813205.1
GCA_900149585.1
GCA_003233265.1
GCA_016734825.1
GCA_004211055.1
GCA_004403065.1
GCA_016772995.1
GCA_002418565.1
GCA_014229565.1
GCA_002019545.1
GCA_902160855.1
GCA_014903995.1
GCA_900635925.1
GCA_900126725.1
GCA_018383775.1
GCA_903878425.1
GCA_001974605.1
GCA_008671485.1
GCA_004526185.1
GCA_002931535.1
GCA_020253945.1
GCA_903835565.1
GCA_903929085.1
GCA_005116895.1
GCA_008368485.1
GCA_001472685.1
GCA_900075495.1
GCA_013344775.1
GCA_012728465.1
GCA_001526825.1
GCA_904419945.1
GCA_018882295.1
GCA_018694895.1
GCA_905197235.1
GCA_902388775.1
GCA_014864905.1
GCA_002556095.1
GCA_017935285.1
GCA_018780025.1
GCA_017442555.1
GCA_017104965.1
GCA_019779395.1
GCA_017482205.1
GCA_017478485.1
GCA_017745935.1
GCA_903837965.1
GCA_003964825.1
GCA_900547165.1
GCA_902515745.1
GCA_008370135.1
GCA_002306795.1
GCA_900547895.1
GCA_003402705.1
GCA_018698115.1
GCA_018670535.1
GCA_903937775.1
GCA_900468005.1
GCA_019651375.1
GCA_018823555.1
GCA_017857935.1
GCA_002400655.1
GCA_005805505.1
GCA_016778585.1
GCA_018673005.1
GCA_017854585.1
GCA_016845145.1
GCA_016718125.1
GCA_017427885.1
GCA_017303695.1
GCA_016200225.1
GCA_905221335.1
GCA_003232325.1
GCA_020432045.1
GCA_011371425.1
GCA_020441965.1
GCA_008373285.1
GCA_016201685.1
GCA_016191335.1
GCA_009925065.1
GCA_004375785.1
GCA_018902715.1
GCA_014132315.1
GCA_018699695.1
GCA_005787985.1
GCA_016794865.1
GCA_015485125.1
GCA_018671605.1
GCA_009700685.1
GCA_003151595.1
GCA_011774405.1
GCA_900299185.1
GCA_003528305.1
GCA_020444665.1
GCA_013203565.1
GCA_018655015.1
GCA_011329365.1
GCA_018671235.1
GCA_018304985.1
GCA_018060685.1
GCA_012966125.1
GCA_003485085.1
GCA_002729115.1
GCA_007125615.1
GCA_019654535.1
GCA_009841325.1
GCA_015232755.1
GCA_013331455.1
GCA_018828805.1
GCA_016712785.1
GCA_018433905.1
GCA_003354135.1
GCA_013360595.1
GCA_003158365.1
GCA_012514775.1
GCA_017510445.1
GCA_012841845.1
GCA_003134575.1
GCA_016182415.1
GCA_007120175.1
GCA_003508235.1
GCA_004566195.1
GCA_005884195.1
GCA_003566055.1
GCA_019594105.1
GCA_003168265.1
GCA_016208915.1
GCA_003519285.1
GCA_018679635.1
GCA_007116095.1
GCA_003486825.1
GCA_010033075.1
GCA_017992575.1
GCA_013203315.1
GCA_017429505.1
GCA_011372805.1
GCA_003562135.1
GCA_020247605.1
GCA_011367925.1
GCA_016931595.1
GCA_902159595.1
GCA_020248485.1
GCA_902777665.1
GCA_910585465.1
GCA_903889925.1
GCA_900315325.1
GCA_903898015.1
GCA_905202625.1
GCA_902791625.1
GCA_902591735.1
GCA_902758225.1
GCA_903959405.1
GCA_014338025.1
GCA_014860745.1
GCA_016705825.1
GCA_003136655.1
GCA_003160385.1
GCA_003138235.1
GCA_003133815.1
GCA_003156735.1
GCA_017938525.1
GCA_019235295.1
GCA_900756605.1
GCA_012729635.1
GCA_016860785.1
GCA_014238785.1
GCA_017885225.1
GCA_007280825.1
GCA_011054225.1
GCA_016287985.1
GCA_005778045.1
GCA_903877555.1
GCA_903888505.1
GCA_003489445.1
GCA_005792045.1
GCA_009885085.1
GCA_016650235.1
GCA_011064915.1
GCA_016209425.1
GCA_008933205.1
GCA_016871235.1
GCA_016717565.1
GCA_003230465.1
GCA_009992165.1
GCA_016872225.1
GCA_018499965.1
GCA_020431745.1
GCA_017533685.1
GCA_003641345.1
GCA_009837945.1
GCA_011368465.1
GCA_017525475.1
GCA_905193645.1
GCA_003645695.1
GCA_003251095.1
GCA_017389905.1
GCA_017551325.1
GCA_015664805.1
GCA_016840925.1
GCA_902626065.1
GCA_019797705.1
GCA_018222465.1
GCA_003542115.1
GCA_018054775.1
GCA_003487945.1
GCA_905196355.1
GCA_900771335.1
GCA_015059055.1
GCA_018672895.1
GCA_003452695.1
GCA_017508555.1
GCA_007128965.1
GCA_003554535.1
GCA_016180925.1
GCA_003550975.1
GCA_003558755.1
GCA_016787745.1
GCA_902363875.1
GCA_003644765.1
GCA_003649545.1
GCA_011332735.1
GCA_019894715.1
GCA_004144365.1
GCA_009775255.1
GCA_902793415.1
GCA_900550025.1
GCA_900552235.1
GCA_903900375.1
GCA_913050525.1
GCA_903952975.1
GCA_902560705.1
GCA_900696625.1
GCA_013813675.1
GCA_007131865.1
GCA_016463105.1
GCA_905198685.1
GCA_910588245.1
GCA_015069205.1
GCA_905212885.1
GCA_903923895.1
GCA_903922035.1
GCA_016949525.1
GCA_902543295.1
GCA_902579095.1
GCA_913050295.1
GCA_902635045.1
GCA_903878375.1
GCA_903945245.1
GCA_018397455.1
GCA_009781815.1
GCA_018054445.1
GCA_903893595.1
GCA_902756035.1
GCA_903923205.1
GCA_903862975.1
GCA_903950135.1
GCA_903899905.1
GCA_016604505.1
GCA_903830015.1
GCA_903904725.1
GCA_903845405.1
GCA_903898045.1
GCA_903994405.1
GCA_903876535.1
GCA_903924175.1
GCA_913046325.1
GCA_903925375.1
GCA_903921335.1
GCA_903846355.1
GCA_903839525.1
GCA_903923105.1
GCA_903926125.1
GCA_903901865.1
GCA_903913295.1
GCA_903884045.1
GCA_017992335.1
GCA_910586425.1
GCA_017464475.1
GCA_017453765.1
GCA_913051755.1
GCA_019039095.1
GCA_017557815.1
GCA_017557765.1
GCA_009661785.1
GCA_905479625.1
GCA_017544355.1
GCA_017448985.1
GCA_910576985.1
GCA_019662005.1
GCA_903881825.1
GCA_903907185.1
GCA_903885045.1
GCA_903898415.1
GCA_903873525.1
GCA_903904445.1
GCA_903864235.1
GCA_903911825.1
GCA_903921945.1
GCA_903911045.1
GCA_903908165.1
GCA_903861415.1
GCA_903827845.1
GCA_903824485.1
GCA_903923275.1
GCA_903960655.1
GCA_903951595.1
GCA_903835055.1
GCA_903935565.1
GCA_903864895.1
GCA_902774695.1
GCA_903905745.1
GCA_009921005.1
GCA_009784355.1
GCA_018397675.1
GCA_903937855.1
GCA_903909185.1
GCA_913020675.1
GCA_902617595.1
GCA_902516215.1
GCA_902561535.1
GCA_016949875.1
GCA_903903235.1
GCA_016462965.1
GCA_905236495.1
GCA_902788325.1
GCA_910584125.1
GCA_910589145.1
GCA_016463545.1
GCA_017649505.1
GCA_018651425.1
GCA_903916625.1
GCA_903833645.1
GCA_903942405.1
GCA_900551105.1
GCA_903926905.1
GCA_905204995.1
GCA_900544245.1
GCA_902558605.1
GCA_017547845.1
GCA_008080765.1
GCA_013151465.1
GCA_003649605.1
GCA_003644825.1
GCA_902364315.1
GCA_013140395.1
GCA_007120565.1
GCA_003567375.1
GCA_011772995.1
GCA_003560055.1
GCA_007124735.1
GCA_017628645.1
GCA_008671535.1
GCA_020434495.1
GCA_015059785.1
GCA_015059145.1
GCA_012727485.1
GCA_003504805.1
GCA_016209815.1
GCA_003539855.1
GCA_017448605.1
GCA_020686705.1
GCA_018239015.1
GCA_902577015.1
GCA_003672125.1
GCA_900762035.1
GCA_900754045.1
GCA_020434285.1
GCA_012730035.1
GCA_017448405.1
GCA_017417485.1
GCA_012514555.1
GCA_007121465.1
GCA_018005805.1
GCA_011774845.1
GCA_900753325.1
GCA_019510265.1
GCA_003505155.1
GCA_020426905.1
GCA_016717245.1
GCA_003647675.1
GCA_017882905.1
GCA_003221475.1
GCA_003648225.1
GCA_020073115.1
GCA_009995165.1
GCA_003537895.1
GCA_003488865.1
GCA_016935295.1
GCA_005790565.1
GCA_905236505.1
GCA_020161295.1
GCA_016182615.1
GCA_011620455.1
GCA_014238125.1
GCA_013387215.1
GCA_902362725.1
GCA_019233425.1
GCA_003509825.1
GCA_011048035.1
GCA_019421315.1
GCA_016215085.1
GCA_011333745.1
GCA_019234035.1
GCA_003160215.1
GCA_016125475.1
GCA_019236315.1
GCA_016934715.1
GCA_003130835.1
GCA_903866695.1
GCA_902797365.1
GCA_902576585.1
GCA_905211855.1
GCA_903789495.1
GCA_902754935.1
GCA_903877385.1
GCA_903882565.1
GCA_910577175.1
GCA_913055715.1
GCA_902165685.1
GCA_017880775.1
GCA_017517685.1
GCA_003524335.1
GCA_009772575.1
GCA_020248025.1
GCA_003558945.1
GCA_016196545.1
GCA_010028105.1
GCA_009994265.1
GCA_007118435.1
GCA_007126205.1
GCA_019752045.1
GCA_017858435.1
GCA_003488655.1
GCA_015491675.1
GCA_003141795.1
GCA_003553355.1
GCA_005888755.1
GCA_003454665.1
GCA_003247325.1
GCA_007132315.1
GCA_003168715.1
GCA_003455055.1
GCA_012799425.1
GCA_016932185.1
GCA_015663315.1
GCA_016197185.1
GCA_013816695.1
GCA_018662225.1
GCA_016285325.1
GCA_018268855.1
GCA_018830945.1
GCA_015520865.1
GCA_015232825.1
GCA_003156395.1
GCA_003558685.1
GCA_003154875.1
GCA_018665855.1
GCA_002694645.1
GCA_009845765.1
GCA_016186365.1
GCA_018656565.1
GCA_003230495.1
GCA_011054735.1
GCA_018669175.1
GCA_016186295.1
GCA_002691405.1
GCA_011777305.1
GCA_007694185.1
GCA_011370075.1
GCA_014360655.1
GCA_018674385.1
GCA_017302215.1
GCA_002706885.1
GCA_018006915.1
GCA_018661085.1
GCA_020532345.1
GCA_002706585.1
GCA_018241685.1
GCA_014729275.1
GCA_016234805.1
GCA_016765195.1
GCA_009392355.1
GCA_018692275.1
GCA_020428945.1
GCA_016125045.1
GCA_009691935.1
GCA_002708085.1
GCA_016704195.1
GCA_017531225.1
GCA_018818065.1
GCA_002731315.1
GCA_008081425.1
GCA_018672935.1
GCA_018700355.1
GCA_008638165.1
GCA_002710335.1
GCA_017500925.1
GCA_018815245.1
GCA_900472645.1
GCA_002717105.1
GCA_903895285.1
GCA_019652715.1
GCA_017610265.1
GCA_900555595.1
GCA_013287435.1
GCA_002433135.1
GCA_902807235.1
GCA_905199735.1
GCA_902613845.1
GCA_019012175.1
GCA_903854735.1
GCA_017745775.1
GCA_018367285.1
GCA_019778435.1
GCA_014804615.1
GCA_905220955.1
GCA_017475045.1
GCA_002341815.1
GCA_002556275.1
GCA_018264915.1
GCA_017452205.1
GCA_003506385.1
GCA_910577945.1
GCA_018649705.1
GCA_018881905.1
GCA_904420135.1
GCA_001533065.1
GCA_011620685.1
GCA_001054375.1
GCA_018447355.1
GCA_018597245.1
GCA_019036955.1
GCA_019636895.1
GCA_903938315.1
GCA_903852375.1
GCA_020402385.1
GCA_002932755.1
GCA_018434155.1
GCA_008669235.1
GCA_002874275.1
GCA_902384955.1
GCA_016404725.1
GCA_900128345.1
GCA_014169495.1
GCA_019730895.1
GCA_902160915.1
GCA_002020605.1
GCA_014228725.1
GCA_002429885.1
GCA_015721545.1
GCA_004403395.1
GCA_004211635.1
GCA_016734865.1
GCA_016793415.1
GCA_900149485.2
GCA_016813235.1
GCA_002141515.1
GCA_009913295.1
GCA_001876785.1
GCA_019599385.1
GCA_019705495.1
GCA_014865645.1
GCA_014231195.1
GCA_020025915.1
GCA_900756585.1
GCA_003447335.1
GCA_003853905.1
GCA_900539065.1
GCA_014846025.1
GCA_018000775.1
GCA_001628265.1
GCA_002892495.1
GCA_020563405.1
GCA_015272495.1
GCA_015520115.1
GCA_019264355.1
GCA_015056495.1
GCA_020560345.1
GCA_004156135.1
GCA_004341785.1
GCA_020216085.1
GCA_000731055.1
GCA_019661065.1
GCA_014804125.1
GCA_012366715.1
GCA_014836735.1
GCA_014493465.1
GCA_009915225.1
GCA_001906625.1
GCA_002339265.1
GCA_910578875.1
GCA_003578485.1
GCA_903887275.1
GCA_003435775.1
GCA_007636355.1
GCA_003951015.1
GCA_014220695.1
GCA_020249485.1
GCA_000801015.1
GCA_017446225.1
GCA_018883305.1
GCA_002341245.1
GCA_903825835.1
GCA_002010805.1
GCA_002406645.1
GCA_001282885.1
GCA_003635115.1
GCA_017916725.1
GCA_003984625.1
GCA_002876765.1
GCA_002413445.1
GCA_002363915.1
GCA_020246365.1
GCA_011391115.1
GCA_001424585.1
GCA_002294985.1
GCA_012927515.1
GCA_008422405.1
GCA_017876855.1
GCA_916050095.1
GCA_002742775.1
GCA_020693165.1
GCA_001699185.1
GCA_003990195.1
GCA_007571135.1
GCA_018664445.1
GCA_902373495.1
GCA_002438235.1
GCA_015265205.1
GCA_004298975.1
GCA_019423045.1
GCA_002498055.1
GCA_002728805.1
GCA_003465825.1
GCA_008672215.1
GCA_008668515.1
GCA_008680695.1
GCA_001807735.1
GCA_900758015.1
GCA_002139625.1
GCA_018376795.1
GCA_900314575.1
GCA_900759085.1
GCA_017984075.1
GCA_900760715.1
GCA_900758675.1
GCA_018381875.1
GCA_003281585.1
GCA_020250785.1
GCA_913043795.1
GCA_020807375.1
GCA_008119785.1
GCA_000433695.1
GCA_902646465.1
GCA_000377345.1
GCA_003471885.1
GCA_001510645.1
GCA_018617875.1
GCA_014077595.1
GCA_003462185.1
GCA_003028535.1
GCA_020048295.1
GCA_913776185.1
GCA_002689645.1
GCA_003248965.1
GCA_002714095.1
GCA_903857855.1
GCA_002282475.1
GCA_014200645.1
GCA_900066105.1
GCA_000400995.2
GCA_013109545.1
GCA_913058425.1
GCA_000475255.1
GCA_001626455.1
GCA_003488085.1
GCA_016827675.1
GCA_002917135.1
GCA_018056045.1
GCA_020738265.1
GCA_013889015.1
GCA_016294035.1
GCA_012641335.1
GCA_013166515.1
GCA_017406825.1
GCA_900116775.1
GCA_003692965.1
GCA_002140775.1
GCA_001665615.1
GCA_020525305.1
GCA_014378205.1
GCA_002751935.1
GCA_018130885.1
GCA_011421425.1
GCA_019345515.1
GCA_017418165.1
GCA_006715225.1
GCA_002967075.1
GCA_002965285.1
GCA_017893185.1
GCA_010747425.1
GCA_014279895.1
GCA_003797085.1
GCA_000474805.1
GCA_014193845.1
GCA_003479985.1
GCA_009826935.1
GCA_008015645.1
GCA_002763675.1
GCA_016809775.1
GCA_014217585.1
GCA_900143525.1
GCA_014596735.1
GCA_001038905.1
GCA_007682105.1
GCA_001655595.1
GCA_009626095.1
GCA_003465925.1
GCA_903832475.1
GCA_900104985.1
GCA_902609435.1
GCA_002872735.1
GCA_900379945.1
GCA_000742335.1
GCA_016466295.1
GCA_903842905.1
GCA_002995685.1
GCA_014206795.1
GCA_009708815.1
GCA_003725135.1
GCA_009892035.1
GCA_900290975.1
GCA_015726835.1
GCA_002294685.1
GCA_002294065.1
GCA_020537395.1
GCA_002013815.1
GCA_003578925.1
GCA_018476155.1
GCA_000228625.2
GCA_900600285.1
GCA_015356515.1
GCA_013322215.1
GCA_016892065.1
GCA_007991835.1
GCA_020419845.1
GCA_003321035.1
GCA_014138205.1
GCA_001008215.1
GCA_000273235.1
GCA_900136655.1
GCA_901212355.1
GCA_902831025.1
GCA_016482105.1
GCA_001030125.1
GCA_011714705.1
GCA_007714075.1
GCA_000813475.1
GCA_020553615.1
GCA_000470215.1
GCA_015343605.1
GCA_003043435.1
GCA_905125295.1
GCA_000261285.1
GCA_013629675.1
GCA_017166425.1
GCA_001073155.1
GCA_015667395.1
GCA_013612875.1
GCA_000301715.1
GCA_017921515.1
GCA_003934435.1
GCA_903821365.1
GCA_018474485.1
GCA_020179055.1
GCA_003993335.1
GCA_001400395.1
GCA_000972805.1
GCA_004099675.1
GCA_018067525.1
GCA_018457635.1
GCA_020709505.1
GCA_001418705.1
GCA_005886365.1
GCA_008981685.1
GCA_003701775.1
GCA_019734395.1
GCA_004376005.1
GCA_003699955.1
GCA_008674265.1
GCA_001299155.1
GCA_003943825.1
GCA_018139385.1
GCA_903844015.1
GCA_020525625.1
GCA_902803775.1
GCA_017788865.1
GCA_003448515.1
GCA_001073945.1
GCA_905209675.1
GCA_003214395.1
GCA_001066795.1
GCA_009494675.1
GCA_007989125.1
GCA_015557305.1
GCA_019693815.1
GCA_001051895.1
GCA_004336715.1
GCA_905204475.1
GCA_008571925.1
GCA_018792645.1
GCA_000191665.1
GCA_003130245.1
GCA_002218685.1
GCA_905371495.1
GCA_002555245.1
GCA_001883185.1
GCA_001012935.1
GCA_009680395.1
GCA_008580305.1
GCA_007992315.1
GCA_001714745.1
GCA_003517485.1
GCA_018847155.1
GCA_003116505.1
GCA_001530495.1
GCA_001411625.1
GCA_002150245.1
GCA_003674995.1
GCA_013522755.1
GCA_019399965.1
GCA_002865185.1
GCA_002916985.1
GCA_000960425.1
GCA_020735425.1
GCA_003944125.1
GCA_014267045.1
GCA_902505445.1
GCA_001560645.1
GCA_019132555.1
GCA_015277365.1
GCA_009378055.1
GCA_009744135.1
GCA_013705185.1
GCA_009866135.1
GCA_017844945.1
GCA_016504825.1
GCA_013760745.1
GCA_000783595.2
GCA_012371655.1
GCA_006659275.1
GCA_009498315.1
GCA_000144525.1
GCA_001524025.1
GCA_007004265.1
GCA_002996885.1
GCA_002223095.1
GCA_012974545.1
GCA_000784455.1
GCA_007992275.1
GCA_020683265.1
GCA_007978185.1
GCA_900118645.1
GCA_001405255.1
GCA_009707015.1
GCA_019927155.1
GCA_000979035.1
GCA_009941705.1
GCA_019425895.1
GCA_015275315.1
GCA_903986325.1
GCA_018367595.1
GCA_001589055.1
GCA_900465925.1
GCA_003469855.1
GCA_004004445.1
GCA_000698985.1
GCA_004008155.1
GCA_018704075.1
GCA_009719725.1
GCA_015559545.1
GCA_019131995.1
GCA_008680955.1
GCA_015560545.1
GCA_013299825.1
GCA_015667435.1
GCA_018069395.1
GCA_019125825.1
GCA_011019225.1
GCA_015556105.1
GCA_017641545.1
GCA_900236345.1
GCA_002565535.1
GCA_002901245.1
GCA_003050025.1
GCA_009679335.1
GCA_014058465.1
GCA_009827955.1
GCA_014236005.1
GCA_003468415.1
GCA_013178995.1
GCA_003388675.1
GCA_904865755.1
GCA_002118175.1
GCA_016406385.1
GCA_009650075.1
GCA_012641825.1
GCA_017911545.1
GCA_000417605.1
GCA_018409015.1
GCA_000195515.1
GCA_009730735.1
GCA_000480035.1
GCA_006766145.1
GCA_002931295.1
GCA_902830095.1
GCA_004306245.1
GCA_002995985.1
GCA_001628695.1
GCA_019040875.1
GCA_001691135.1
GCA_000179515.1
GCA_900157245.1
GCA_002794315.1
GCA_001244315.1
GCA_000305735.2
GCA_003472095.1
GCA_001715165.3
GCA_003287485.1
GCA_013281075.1
GCA_019642025.1
GCA_017753785.1
GCA_001939365.1
GCA_002591355.1
GCA_002946035.1
GCA_001902055.1
GCA_004355285.1
GCA_016612945.1
GCA_009496395.1
GCA_001719145.1
GCA_001402025.1
GCA_004211735.1
GCA_015161835.1
GCA_001887655.1
GCA_001319785.1
GCA_903910225.1
GCA_003612815.1
GCA_015999365.1
GCA_001906435.1
GCA_003627695.1
GCA_000008505.1
GCA_905400465.1
GCA_000756165.1
GCA_000441715.1
GCA_013867925.1
GCA_020784635.1
GCA_014305755.1
GCA_003977405.1
GCA_903884415.1
GCA_001752725.1
GCA_002950295.1
GCA_019633825.1
GCA_001896305.1
GCA_900088705.1
GCA_003813005.1
GCA_014218155.1
GCA_002189695.1
GCA_020252245.1
GCA_019297795.1
GCA_016415125.1
GCA_900486905.1
GCA_018383455.1
GCA_018336875.1
GCA_000021445.1
GCA_000455945.1
GCA_001568175.1
GCA_013317615.1
GCA_002355175.1
GCA_003938945.1
GCA_006370155.1
GCA_005081705.1
GCA_001697905.1
GCA_002906555.1
GCA_014900395.1
GCA_003425815.1
GCA_000760035.1
GCA_000749615.1
GCA_020055155.1
GCA_003031955.1
GCA_003019215.1
GCA_902166765.1
GCA_004801195.1
GCA_002944995.1
GCA_003472365.1
GCA_900607245.1
GCA_001188775.1
GCA_014151925.1
GCA_902498095.1
GCA_003324915.1
GCA_003324935.1
GCA_902498155.1
GCA_013390465.1
GCA_001951295.1
GCA_001188815.1
GCA_900607275.1
GCA_902364565.1
GCA_001941885.1
GCA_002215535.1
GCA_000255475.1
GCA_003019155.1
GCA_002116675.1
GCA_007922995.1
GCA_002201735.1
GCA_019325065.1
GCA_003425445.1
GCA_003287165.1
GCA_002906535.1
GCA_005080765.1
GCA_900455605.1
GCA_012952075.1
GCA_004154225.1
GCA_015679735.1
GCA_013318215.1
GCA_001569125.1
GCA_000455965.1
GCA_000512835.2
GCA_003609935.1
GCA_009898845.1
GCA_900486315.1
GCA_001929895.1
GCA_000007525.1
GCA_019856355.1
GCA_002197385.1
GCA_001632245.1
GCA_019036885.1
GCA_019583405.1
GCA_002968215.1
GCA_014705785.1
GCA_900475735.1
GCA_903886285.1
GCA_002247575.1
GCA_014305805.1
GCA_009649535.1
GCA_013867825.1
GCA_000441775.1
GCA_905400395.1
GCA_003547055.1
GCA_003627585.1
GCA_000497525.2
GCA_002241885.1
GCA_003515565.1
GCA_000833555.1
GCA_017498835.1
GCA_020404345.1
GCA_001250235.2
GCA_015162055.1
GCA_004211505.1
GCA_001402105.1
GCA_020525465.1
GCA_001699735.1
GCA_009496505.1
GCA_004355325.1
GCA_001499805.2
GCA_002945945.1
GCA_000723285.1
GCA_001868345.1
GCA_019642175.1
GCA_004101445.1
GCA_013281635.1
GCA_003433865.1
GCA_013377795.1
GCA_015558415.1
GCA_008693625.1
GCA_009362835.1
GCA_002529215.1
GCA_000170395.1
GCA_001690945.1
GCA_019041075.1
GCA_003994935.1
GCA_002996745.1
GCA_004306575.1
GCA_015239335.1
GCA_902829955.1
GCA_000371145.1
GCA_002931135.1
GCA_002197225.1
GCA_001682765.1
GCA_000494835.1
GCA_017963615.1
GCA_000415785.1
GCA_017911855.1
GCA_012641935.1
GCA_019211885.1
GCA_016415325.1
GCA_007673715.1
GCA_014946735.1
GCA_011317005.1
GCA_003470615.1
GCA_002276855.1
GCA_016082115.1
GCA_009797235.1
GCA_014058485.1
GCA_005864245.1
GCA_003050165.1
GCA_902159105.1
GCA_900101195.1
GCA_002574105.1
GCA_900236515.1
GCA_011019815.1
GCA_902373925.1
GCA_019126065.1
GCA_019334265.1
GCA_008680335.1
GCA_008572365.1
GCA_003471265.1
GCA_003434745.1
GCA_018785245.1
GCA_005844955.1
GCA_020563655.1
GCA_001406095.1
GCA_003186225.1
GCA_000689855.1
GCA_009024815.1
GCA_004004155.1
GCA_001686445.1
GCA_001588735.1
GCA_018378465.1
GCA_903986375.1
GCA_002090235.1
GCA_014223185.1
GCA_001220145.1
GCA_000979735.1
GCA_019927225.1
GCA_000785785.1
GCA_900118865.1
GCA_003464695.1
GCA_007978365.1
GCA_900452495.1
GCA_013385165.1
GCA_003345725.1
GCA_009914095.1
GCA_002223185.1
GCA_002220515.1
GCA_903969915.1
GCA_001417655.1
GCA_001524285.1
GCA_000144815.1
GCA_006659175.1
GCA_012367255.1
GCA_013357465.1
GCA_013760765.1
GCA_015721725.1
GCA_016504635.1
GCA_013186145.1
GCA_003061585.1
GCA_000755525.1
GCA_009744225.1
GCA_015556815.1
GCA_003625535.1
GCA_018475685.1
GCA_019132275.1
GCA_001559955.1
GCA_902505485.1
GCA_014266685.1
GCA_000069185.1
GCA_020729715.1
GCA_003144035.1
GCA_015159715.1
GCA_002865035.1
GCA_016729605.1
GCA_003674345.1
GCA_002913765.1
GCA_003935625.1
GCA_003788665.1
GCA_015058525.1
GCA_001524805.1
GCA_018847175.1
GCA_000219475.3
GCA_000755625.1
GCA_001514645.1
GCA_009680355.1
GCA_001882995.1
GCA_002568655.1
GCA_001064775.1
GCA_001013245.1
GCA_002218565.1
GCA_008085175.1
GCA_018792915.1
GCA_902387905.1
GCA_008572045.1
GCA_016294005.1
GCA_002861975.1
GCA_007672065.1
GCA_018257455.1
GCA_020526145.1
GCA_001436385.1
GCA_009494475.1
GCA_015273915.1
GCA_003214265.1
GCA_019422535.1
GCA_001476975.1
GCA_003529755.1
GCA_000025465.1
GCA_017116975.1
GCA_902760115.1
GCA_903856345.1
GCA_001863655.1
GCA_001588645.1
GCA_001299175.1
GCA_014870075.1
GCA_015553425.1
GCA_019688855.1
GCA_001275725.1
GCA_003702975.1
GCA_009004095.1
GCA_015864305.1
GCA_000417625.1
GCA_009874235.1
GCA_018457905.1
GCA_009821635.1
GCA_008461625.1
GCA_004099815.1
GCA_003699855.1
GCA_003993445.1
GCA_018474055.1
GCA_002145355.1
GCA_903907295.1
GCA_011029125.1
GCA_017920775.1
GCA_000164055.1
GCA_013790265.1
GCA_003340005.1
GCA_015550715.1
GCA_015680715.1
GCA_013742375.1
GCA_000259485.1
GCA_905125195.1
GCA_003042095.1
GCA_018789735.1
GCA_000470555.1
GCA_012277055.1
GCA_019456875.1
GCA_006980395.1
GCA_902165235.1
GCA_019972715.1
GCA_016482025.1
GCA_902830925.1
GCA_003265545.1
GCA_900133635.1
GCA_000613685.1
GCA_006439115.1
GCA_003258435.1
GCA_003796165.1
GCA_020419285.1
GCA_900092635.1
GCA_016891585.1
GCA_013322165.1
GCA_900453135.1
GCA_900600325.1
GCA_905199975.1
GCA_018476195.1
GCA_002013535.1
GCA_003578725.1
GCA_013302845.1
GCA_002414305.1
GCA_002476835.1
GCA_002204845.1
GCA_009891785.1
GCA_003725915.1
GCA_009708335.1
GCA_011761665.1
GCA_009764235.1
GCA_903911905.1
GCA_016466655.1
GCA_000742405.1
GCA_900379785.1
GCA_002874905.1
GCA_902513025.1
GCA_900104995.1
GCA_913043195.1
GCA_902363855.1
GCA_009626575.1
GCA_019037255.1
GCA_020404645.1
GCA_019753965.1
GCA_013031565.1
GCA_905336995.1
GCA_014495705.1
GCA_000369805.1
GCA_005779435.1
GCA_000815145.1
GCA_900129795.1
GCA_003481335.1
GCA_014841795.1
GCA_000161795.2
GCA_000949305.1
GCA_014222285.1
GCA_011754445.1
GCA_017891875.1
GCA_000158415.2
GCA_015233855.1
GCA_017875735.1
GCA_017983525.1
GCA_012584455.1
GCA_000286475.1
GCA_002752455.1
GCA_013178925.1
GCA_017886415.1
GCA_020525115.1
GCA_001499905.1
GCA_015556925.1
GCA_016100925.1
GCA_008631445.1
GCA_902800515.1
GCA_002251365.1
GCA_001519055.1
GCA_016288205.1
GCA_013889875.1
GCA_012841685.1
GCA_900110515.1
GCA_003530755.1
GCA_004919085.1
GCA_001626365.1
GCA_905480405.1
GCA_013109575.1
GCA_004936715.1
GCA_001428645.1
GCA_002836165.1
GCA_014200675.1
GCA_903902265.1
GCA_002375775.1
GCA_017850765.1
GCA_002478355.1
GCA_008015505.1
GCA_020446205.1
GCA_012963775.1
GCA_014947095.1
GCA_003460465.1
GCA_014077375.1
GCA_018618855.1
GCA_000374185.1
GCA_000364985.1
GCA_003603075.1
GCA_902646655.1
GCA_900554355.1
GCA_008085925.1
GCA_020807385.1
GCA_020250925.1
GCA_902406005.1
GCA_003281365.1
GCA_003639015.1
GCA_905196875.1
GCA_910587575.1
GCA_900553055.1
GCA_015262795.1
GCA_905213525.1
GCA_020026395.1
GCA_905197245.1
GCA_002551535.2
GCA_011067785.1
GCA_008668655.1
GCA_018054345.1
GCA_003465685.1
GCA_018374435.1
GCA_012270115.1
GCA_002497105.1
GCA_905197945.1
GCA_002413455.1
GCA_017388265.1
GCA_002386525.1
GCA_008668935.1
GCA_013043295.1
GCA_913044145.1
GCA_000588875.1
GCA_013821895.1
GCA_001829625.1
GCA_916048235.1
GCA_014194105.1
GCA_008422325.1
GCA_017882855.1
GCA_019084295.1
GCA_011752975.1
GCA_020246245.1
GCA_013139335.1
GCA_000502715.1
GCA_913030965.1
GCA_002876715.1
GCA_002157355.1
GCA_017916635.1
GCA_000746195.1
GCA_001659895.1
GCA_002777495.1
GCA_003535275.1
GCA_903827495.1
GCA_002388625.1
GCA_018004405.1
GCA_014799915.1
GCA_003061065.1
GCA_020249325.1
GCA_005862425.1
GCA_003951955.1
GCA_003479865.1
GCA_007595215.1
GCA_903917035.1
GCA_003043035.1
GCA_002358385.1
GCA_003666515.1
GCA_009915865.1
GCA_014493565.1
GCA_003176975.1
GCA_012366755.1
GCA_017389835.1
GCA_002266645.1
GCA_000972645.1
GCA_017795145.1
GCA_003224375.1
GCA_004155645.1
GCA_003487615.1
GCA_009883115.1
GCA_017812015.1
GCA_013331145.1
GCA_019359765.1
GCA_020563645.1
GCA_000485015.1
GCA_002454115.1
GCA_018001895.1
GCA_900754025.1
GCA_017565605.1
GCA_900540455.1
GCA_900771875.1
GCA_900542225.1
GCA_900762965.1
GCA_002006255.1
GCA_014870235.1
GCA_019705595.1
GCA_002569805.1
GCA_003035965.1
GCA_009789615.1
GCA_001690825.1
GCA_016813245.1
GCA_000493885.1
GCA_011371245.1
GCA_002808645.1
GCA_004296155.1
GCA_004403145.1
GCA_000733495.1
GCA_913775005.1
GCA_014224665.1
GCA_002020165.1
GCA_902160945.1
GCA_001023245.1
GCA_016005015.1
GCA_009387795.1
GCA_900126645.1
GCA_903894855.1
GCA_002874555.1
GCA_008671105.1
GCA_903839505.1
GCA_002931865.1
GCA_020402435.1
GCA_010436005.1
GCA_903935065.1
GCA_019636815.1
GCA_004282815.1
GCA_900076025.1
GCA_001526085.1
GCA_008981285.1
GCA_018432815.1
GCA_001533115.1
GCA_910579745.1
GCA_001870385.1
GCA_003978295.1
GCA_002431905.1
GCA_002308955.1
GCA_017424645.1
GCA_018055245.1
GCA_002581055.1
GCA_017304295.1
GCA_017634205.1
GCA_017104565.1
GCA_019779005.1
GCA_009911365.1
GCA_910576125.1
GCA_017746295.1
GCA_903901335.1
GCA_002848105.1
GCA_902616855.1
GCA_900545885.1
GCA_001867255.1
GCA_002448675.1
GCA_002710505.1
GCA_017536885.1
GCA_003219545.1
GCA_002703075.2
GCA_903859255.1
GCA_019652235.1
GCA_900466935.1
GCA_018815355.1
GCA_900761815.1
GCA_012513675.1
GCA_005793375.1
GCA_008638125.1
GCA_002703065.1
GCA_018662105.1
GCA_902524765.1
GCA_018671645.1
GCA_016708785.1
GCA_016705095.1
GCA_020638905.1
GCA_016712825.1
GCA_003245875.1
GCA_003563175.1
GCA_018657775.1
GCA_009885515.1
GCA_013204505.1
GCA_017649625.1
GCA_018662075.1
GCA_018896025.1
GCA_016875595.1
GCA_003963235.1
GCA_018645905.1
GCA_014380285.1
GCA_002689385.1
GCA_003818425.1
GCA_009886405.1
GCA_020633535.1
GCA_018821885.1
GCA_018666495.1
GCA_017854105.1
GCA_018657645.1
GCA_017302715.1
GCA_016928835.1
GCA_016204085.1
GCA_016178765.1
GCA_018674115.1
GCA_002688415.1
GCA_014529615.1
GCA_018693355.1
GCA_020052755.1
GCA_017988745.1
GCA_018666675.1
GCA_009838345.1
GCA_011089865.1
GCA_017608005.1
GCA_018813685.1
GCA_016710075.1
GCA_012838275.1
GCA_016793925.1
GCA_019689955.1
GCA_003135995.1
GCA_900555265.1
GCA_003445715.1
GCA_012513165.1
GCA_016214105.1
GCA_003136035.1
GCA_007135425.1
GCA_003646525.1
GCA_011391455.1
GCA_016783455.1
GCA_003557615.1
GCA_019594565.1
GCA_015233015.1
GCA_016722245.1
GCA_012031775.1
GCA_013139195.1
GCA_009929445.1
GCA_011370785.1
GCA_010032635.1
GCA_020428995.1
GCA_903820505.1
GCA_015493575.1
GCA_020247395.1
GCA_016873875.1
GCA_011042725.1
GCA_900767635.1
GCA_902159715.1
GCA_903895245.1
GCA_900316955.1
GCA_910587635.1
GCA_903828615.1
GCA_902799975.1
GCA_905209285.1
GCA_902801825.1
GCA_902797925.1
GCA_913041795.1
GCA_903927735.1
GCA_018663785.1
GCA_016709885.1
GCA_013036225.1
GCA_003138555.1
GCA_003152535.1
GCA_004213675.1
GCA_020438345.1
GCA_014534145.1
GCA_017398325.1
GCA_011054145.1
GCA_009779015.1
GCA_902362485.1
GCA_018969615.1
GCA_009691805.1
GCA_016929155.1
GCA_016936095.1
GCA_905235825.1
GCA_011057335.1
GCA_005793475.1
GCA_015486655.1
GCA_003489545.1
GCA_017885745.1
GCA_003524785.1
GCA_020072905.1
GCA_011065065.1
GCA_003220425.1
GCA_016932695.1
GCA_016704045.1
GCA_020426885.1
GCA_013335665.1
GCA_017304105.1
GCA_016209325.1
GCA_017438635.1
GCA_903951905.1
GCA_003501845.1
GCA_009842605.1
GCA_012511845.1
GCA_017650345.1
GCA_008080685.1
GCA_020434215.1
GCA_017507105.1
GCA_017418105.1
GCA_020023595.1
GCA_003602635.1
GCA_011776415.1
GCA_902595195.1
GCA_001117785.1
GCA_017453645.1
GCA_020403095.1
GCA_003644695.1
GCA_012523895.1
GCA_003517945.1
GCA_017613995.1
GCA_015059805.1
GCA_020435265.1
GCA_008662065.1
GCA_016302315.1
GCA_018624395.1
GCA_003563385.1
GCA_017610225.1
GCA_003647665.1
GCA_007126425.1
GCA_019751475.1
GCA_902399765.1
GCA_003644785.1
GCA_003649485.1
GCA_013425325.1
GCA_018238505.1
GCA_009775145.1
GCA_902793445.1
GCA_900549785.1
GCA_905614335.1
GCA_900549605.1
GCA_902788405.1
GCA_913049825.1
GCA_903907525.1
GCA_004525115.1
GCA_903851265.1
GCA_017618765.1
GCA_017855545.1
GCA_900539005.1
GCA_910587075.1
GCA_015067825.1
GCA_905197085.1
GCA_018675395.1
GCA_903886895.1
GCA_016950125.1
GCA_902623605.1
GCA_902529515.1
GCA_913041945.1
GCA_902596665.1
GCA_903887885.1
GCA_903871085.1
GCA_018397375.1
GCA_009779735.1
GCA_015485255.1
GCA_903845545.1
GCA_902756155.1
GCA_903922565.1
GCA_903933005.1
GCA_903959165.1
GCA_903959205.1
GCA_903912375.1
GCA_903874175.1
GCA_903936635.1
GCA_903913515.1
GCA_903891545.1
GCA_903873315.1
GCA_903910835.1
GCA_903877395.1
GCA_903936645.1
GCA_903880025.1
GCA_903958085.1
GCA_913042055.1
GCA_903921565.1
GCA_903822665.1
GCA_903869055.1
GCA_903825705.1
GCA_011358375.1
GCA_904374455.1
GCA_905233815.1
GCA_017439445.1
GCA_913030895.1
GCA_001622315.1
GCA_017451825.1
GCA_017652365.1
GCA_009661875.1
GCA_913064705.1
GCA_017479245.1
GCA_017391525.1
GCA_905235705.1
GCA_018670855.1
GCA_903923765.1
GCA_903856245.1
GCA_903919215.1
GCA_903878035.1
GCA_903892745.1
GCA_903852725.1
GCA_903824975.1
GCA_903833055.1
GCA_903938885.1
GCA_903845425.1
GCA_903833045.1
GCA_903827115.1
GCA_903957535.1
GCA_903833925.1
GCA_903951315.1
GCA_903871885.1
GCA_903940585.1
GCA_903921045.1
GCA_903822695.1
GCA_903873995.1
GCA_902789245.1
GCA_019694895.1
GCA_009779525.1
GCA_018397515.1
GCA_903957615.1
GCA_903865615.1
GCA_902620785.1
GCA_902530435.1
GCA_902547925.1
GCA_016949375.1
GCA_902528985.1
GCA_903845185.1
GCA_903994705.1
GCA_902373595.1
GCA_015065515.1
GCA_910588265.1
GCA_900539695.1
GCA_017859415.1
GCA_017551245.1
GCA_017998845.1
GCA_903851255.1
GCA_913046095.1
GCA_903935355.1
GCA_902793295.1
GCA_900545395.1
GCA_913063095.1
GCA_900546835.1
GCA_900552935.1
GCA_014867275.1
GCA_019057955.1
GCA_020726005.1
GCA_003650735.1
GCA_003645965.1
GCA_015484825.1
GCA_905206695.1
GCA_003555205.1
GCA_003565065.1
GCA_016782405.1
GCA_012729495.1
GCA_007122615.1
GCA_016303095.1
GCA_900758385.1
GCA_005791855.1
GCA_017501305.1
GCA_017536805.1
GCA_017442805.1
GCA_003820615.1
GCA_003511405.1
GCA_005788235.1
GCA_017475805.1
GCA_009884335.1
GCA_016840625.1
GCA_902552935.1
GCA_015663795.1
GCA_017965105.1
GCA_003252575.1
GCA_017524685.1
GCA_020434165.1
GCA_017998375.1
GCA_017424105.1
GCA_016182435.1
GCA_004321685.1
GCA_003520965.1
GCA_017962745.1
GCA_903927825.1
GCA_003523645.1
GCA_020427475.1
GCA_004143965.1
GCA_016722045.1
GCA_003560255.1
GCA_009694435.1
GCA_016192485.1
GCA_010027655.1
GCA_009840675.1
GCA_020628915.1
GCA_016186455.1
GCA_015486685.1
GCA_005777835.1
GCA_902363515.1
GCA_017452865.1
GCA_020057845.1
GCA_016784785.1
GCA_003165115.1
GCA_003521755.1
GCA_902365005.1
GCA_009780535.1
GCA_012522575.1
GCA_017424345.1
GCA_004193435.1
GCA_019240225.1
GCA_011333365.1
GCA_003135035.1
GCA_003142935.1
GCA_903970245.1
GCA_016710885.1
GCA_016744335.1
GCA_019455145.1
GCA_903933515.1
GCA_902773215.1
GCA_902786275.1
GCA_900317975.1
GCA_913062565.1
GCA_903881645.1
GCA_902794485.1
GCA_903903015.1
GCA_900549205.1
GCA_903868595.1
GCA_020117915.1
GCA_016192425.1
GCA_017536205.1
GCA_016933715.1
GCA_009773245.1
GCA_020445745.1
GCA_003568005.1
GCA_018001175.1
GCA_020056625.1
GCA_007133815.1
GCA_017996105.1
GCA_013042695.1
GCA_017993975.1
GCA_016706245.1
GCA_007133925.1
GCA_017551975.1
GCA_003604315.1
GCA_004566155.1
GCA_003523945.1
GCA_007127195.1
GCA_018060785.1
GCA_003152325.1
GCA_012513625.1
GCA_017431105.1
GCA_003563055.1
GCA_003142715.1
GCA_019454565.1
GCA_018969125.1
GCA_003247345.1
GCA_019639115.1
GCA_018830505.1
GCA_016218635.1
GCA_015233035.1
GCA_002687745.1
GCA_008017065.1
GCA_003157575.1
GCA_020057765.1
GCA_009839085.1
GCA_002720665.1
GCA_017608405.1
GCA_018671245.1
GCA_016861025.1
GCA_020063075.1
GCA_016203225.1
GCA_016235345.1
GCA_002705465.1
GCA_018656455.1
GCA_007131295.1
GCA_019347675.1
GCA_003142855.1
GCA_016780205.1
GCA_013042835.1
GCA_002690755.1
GCA_014380465.1
GCA_002710805.1
GCA_016778745.1
GCA_020532455.1
GCA_020161775.1
GCA_018650345.1
GCA_017525905.1
GCA_009391605.1
GCA_018665985.1
GCA_003535555.1
GCA_020444365.1
GCA_009838465.1
GCA_007116965.1
GCA_016125255.1
GCA_020635655.1
GCA_016714535.1
GCA_017622025.1
GCA_002694475.1
GCA_018669575.1
GCA_002708925.1
GCA_017852405.1
GCA_005773295.1
GCA_017853335.1
GCA_018654915.1
GCA_018821615.1
GCA_900465895.1
GCA_009784235.1
GCA_018669145.1
GCA_002719015.1
GCA_016787865.1
GCA_017515505.1
GCA_016871515.1
GCA_002500025.1
GCA_014855645.1
GCA_905193075.1
GCA_902616075.1
GCA_001023305.1
GCA_903907985.1
GCA_017745565.1
GCA_910575125.1
GCA_018363735.1
GCA_019779525.1
GCA_016295745.1
GCA_001831015.1
GCA_001645535.1
GCA_017626275.1
GCA_017410565.1
GCA_002381775.1
GCA_002385905.1
GCA_018694725.1
GCA_018881815.1
GCA_904418885.1
GCA_001533205.1
GCA_013346385.1
GCA_001509175.1
GCA_019448825.1
GCA_001525365.1
GCA_020564665.1
GCA_017985915.1
GCA_903867665.1
GCA_903861385.1
GCA_020402445.1
GCA_002931645.1
GCA_013335125.1
GCA_008670855.1
GCA_002875965.1
GCA_903845305.1
GCA_900128245.1
GCA_001278905.1
GCA_016007325.1
GCA_014903095.1
GCA_902160995.1
GCA_002021265.1
GCA_014222325.1
GCA_001312205.1
GCA_014104095.1
GCA_002929845.1
GCA_004211085.1
GCA_003232055.1
GCA_900149375.2
GCA_016813275.1
GCA_002141905.1
GCA_019449395.1
GCA_003036005.1
GCA_002568825.1
GCA_019705575.1
GCA_014848915.1
GCA_014230985.1
GCA_017936545.1
GCA_002349485.1
GCA_003525405.1
GCA_905203595.1
GCA_902499255.1
GCA_900757155.1
GCA_018002075.1
GCA_002453965.1
GCA_016652895.1
GCA_017746735.1
GCA_014836425.1
GCA_019057695.1
GCA_015711605.1
GCA_013301945.1
GCA_017542025.1
GCA_004155505.1
GCA_007673775.1
GCA_001681365.1
GCA_009881195.1
GCA_002949375.1
GCA_905236435.1
GCA_002938745.1
GCA_019730355.1
GCA_009915325.1
GCA_017571765.1
GCA_001021695.1
GCA_009773935.1
GCA_002354135.1
GCA_016763755.1
GCA_003036285.1
GCA_013317245.1
GCA_003950405.1
GCA_017580285.1
GCA_020250005.1
GCA_001544435.1
GCA_002259925.1
GCA_910588005.1
GCA_018002935.1
GCA_002384465.1
GCA_903825335.1
GCA_003497725.1
GCA_019969685.1
GCA_000722505.1
GCA_001282765.1
GCA_004346345.1
GCA_003014875.1
GCA_002877305.1
GCA_002334985.1
GCA_006442305.1
GCA_014762585.1
GCA_020446385.1
GCA_020246425.1
GCA_000738495.1
GCA_008422185.1
GCA_012927595.1
GCA_014851675.1
GCA_002440065.1
GCA_001829655.1
GCA_020692745.1
GCA_904067615.1
GCA_900013455.1
GCA_018680225.1
GCA_004357485.1
GCA_002404575.1
GCA_002420705.1
GCA_015259875.1
GCA_017995985.1
GCA_002505535.1
GCA_903827735.1
GCA_019410545.1
GCA_004321705.1
GCA_018375655.1
GCA_900557435.1
GCA_003468085.1
GCA_008668875.1
GCA_001813335.1
GCA_001762735.1
GCA_017465265.1
GCA_900548415.1
GCA_900313485.1
GCA_905211755.1
GCA_016302525.1
GCA_900541965.1
GCA_018364835.1
GCA_003215335.1
GCA_902785865.1
GCA_020251035.1
GCA_020807465.1
GCA_000568915.1
GCA_900542625.1
GCA_902646585.1
GCA_003603545.1
GCA_013214175.1
GCA_000381305.1
GCA_002968835.1
GCA_018616055.1
GCA_003461205.1
GCA_014145825.1
GCA_020048255.1
GCA_004211595.1
GCA_905612385.1
GCA_013912065.1
GCA_002730615.1
GCA_018366935.1
GCA_903887295.1
GCA_001758725.1
GCA_018413525.1
GCA_000508345.1
GCA_017794985.1
GCA_013109585.1
GCA_913020555.1
GCA_013911865.1
GCA_001428565.1
GCA_913058455.1
GCA_900116795.1
GCA_003228295.1
GCA_005406305.1
GCA_020738595.1
GCA_017542825.1
GCA_001295795.1
GCA_002251435.1
GCA_002509655.1
GCA_016101275.1
GCA_002141365.1
GCA_019091025.1
GCA_001667505.1
GCA_003454315.1
GCA_002311915.1
GCA_002752535.1
GCA_020193935.1
GCA_003390135.1
GCA_020447145.1
GCA_003534355.1
GCA_004320535.1
GCA_020144675.1
GCA_009820205.1
GCA_017891765.1
GCA_014103115.1
GCA_002155185.1
GCA_005577135.1
GCA_019835645.1
GCA_014287925.1
GCA_014841895.1
GCA_009826975.1
GCA_016791225.1
GCA_011008975.1
GCA_000369665.1
GCA_019287315.1
GCA_016919445.1
GCA_013110885.1
GCA_002810475.1
GCA_002571925.1
GCA_003217715.1
GCA_009627515.1
GCA_000444095.1
GCA_902826385.1
GCA_900104715.1
GCA_902607085.1
GCA_002873015.1
GCA_900379985.1
GCA_000878475.1
GCA_016466695.1
GCA_903903785.1
GCA_002023105.1
GCA_014195775.1
GCA_009709455.1
GCA_003725265.1
GCA_009892005.1
GCA_002916835.1
GCA_002362745.1
GCA_002432885.1
GCA_900582245.1
GCA_013302645.1
GCA_003041275.1
GCA_001854035.1
GCA_018476245.1
GCA_019417995.1
GCA_003730795.1
GCA_013321975.1
GCA_016891645.1
GCA_002077365.1
GCA_001526905.1
GCA_004793995.1
GCA_013401825.1
GCA_018363165.1
GCA_900133625.1
GCA_900491685.1
GCA_902831345.1
GCA_016482265.1
GCA_902165325.1
GCA_016729255.1
GCA_015700205.1
GCA_000878205.1
GCA_001009925.1
GCA_000470435.1
GCA_019846165.1
GCA_003043415.1
GCA_003286645.1
GCA_900450995.1
GCA_002237465.1
GCA_011777485.1
GCA_001072435.1
GCA_015668635.1
GCA_013786145.1
GCA_003952705.1
GCA_017921185.1
GCA_015669745.1
GCA_902780525.1
GCA_000817365.1
GCA_018474105.1
GCA_003993275.1
GCA_000935735.1
GCA_008461845.1
GCA_009821655.1
GCA_018458625.1
GCA_009808145.1
GCA_905199255.1
GCA_000418995.1
GCA_000620745.1
GCA_009004115.1
GCA_003702965.1
GCA_001400345.1
GCA_019688875.1
GCA_019131835.1
GCA_014870135.1
GCA_001299055.1
GCA_001411485.1
GCA_903913405.1
GCA_016919205.1
GCA_902787005.1
GCA_012273075.1
GCA_017117005.1
GCA_003041335.1
GCA_003527345.1
GCA_019422585.1
GCA_003214515.1
GCA_001651335.1
GCA_009494715.1
GCA_000159495.1
GCA_020526155.1
GCA_015739335.1
GCA_009897275.1
GCA_003034925.1
GCA_902803025.1
GCA_008571735.1
GCA_014105935.1
GCA_018792905.1
GCA_017160775.1
GCA_015708075.1
GCA_001013115.1
GCA_018365715.1
GCA_002569925.1
GCA_001883615.1
GCA_003438715.1
GCA_001514575.1
GCA_905203165.1
GCA_002803395.1
GCA_004319565.1
GCA_001531665.1
GCA_003048995.1
GCA_905201725.1
GCA_020567035.1
GCA_003674395.1
GCA_013522875.1
GCA_002865045.1
GCA_001604835.1
GCA_001663585.1
GCA_002241355.1
GCA_020735345.1
GCA_014266175.1
GCA_001560035.1
GCA_003942385.1
GCA_020555045.1
GCA_900157105.1
GCA_015276385.1
GCA_009379155.1
GCA_009744115.1
GCA_001997105.1
GCA_009866105.1
GCA_013186105.1
GCA_016501265.1
GCA_014231165.1
GCA_013357485.1
GCA_012367615.1
GCA_006659255.1
GCA_000144345.1
GCA_020419025.1
GCA_001417615.1
GCA_903969965.1
GCA_006711125.1
GCA_002223195.1
GCA_004319665.1
GCA_006538905.1
GCA_002724015.1
GCA_004348805.1
GCA_007977495.1
GCA_015548485.1
GCA_900118655.1
GCA_009706705.1
GCA_002886025.1
GCA_000979745.1
GCA_009945535.1
GCA_001135745.1
GCA_014228445.1
GCA_002201175.1
GCA_905202505.1
GCA_019733955.1
GCA_004634625.1
GCA_004001365.1
GCA_003468175.1
GCA_000689955.1
GCA_004634505.1
GCA_003438205.1
GCA_003474345.1
GCA_015547195.1
GCA_015547365.1
GCA_008416105.1
GCA_905208305.1
GCA_905212625.1
GCA_003688015.1
GCA_013867655.1
GCA_013303495.1
GCA_019126175.1
GCA_018916865.1
GCA_900236335.1
GCA_019186685.1
GCA_002571125.1
GCA_003797485.1
GCA_002876645.1
GCA_003052925.1
GCA_014058585.1
GCA_001938295.1
GCA_004346945.1
GCA_007673115.1
GCA_011317035.1
GCA_007095885.1
GCA_904866445.1
GCA_000399045.1
GCA_907176135.1
GCA_900087735.2
GCA_012642005.1
GCA_020536055.1
GCA_000415765.1
GCA_004154645.1
GCA_002094215.1
GCA_000172275.2
GCA_018598325.1
GCA_000371305.1
GCA_902830025.1
GCA_004306695.1
GCA_002996485.1
GCA_001713035.1
GCA_019838995.1
GCA_019039865.1
GCA_001691095.1
GCA_000170315.1
GCA_000271945.1
GCA_900290185.1
GCA_001758605.1
GCA_019131675.1
GCA_902167845.1
GCA_016756435.1
GCA_013281185.1
GCA_009913595.1
GCA_019642275.1
GCA_002462565.1
GCA_002896815.1
GCA_002945665.1
GCA_001902105.1
GCA_004355305.1
GCA_009496075.1
GCA_001699745.1
GCA_020544545.1
GCA_009789365.1
GCA_015162145.1
GCA_014830125.1
GCA_003063885.1
GCA_009717375.1
GCA_017498955.1
GCA_003797955.1
GCA_003515365.1
GCA_001906025.1
GCA_001279195.1
GCA_001548175.1
GCA_902141835.1
GCA_905400305.1
GCA_000441735.1
GCA_013868035.1
GCA_014305925.1
GCA_903891245.1
GCA_000758185.1
GCA_003977245.1
GCA_019930805.1
GCA_002968235.1
GCA_009025495.1
GCA_018332855.1
GCA_003006035.1
GCA_001870265.1
GCA_008693505.1
GCA_013488125.1
GCA_020252325.1
GCA_000008945.1
GCA_004353115.1
GCA_900485905.1
GCA_002699845.1
GCA_900475515.1
GCA_000512775.2
GCA_002573475.1
GCA_001568845.1
GCA_013318185.1
GCA_004154165.1
GCA_900455695.1
GCA_001549735.1
GCA_005083345.1
GCA_001698085.1
GCA_013122115.1
GCA_014900415.1
GCA_002220265.1
GCA_020735825.1
GCA_000760015.1
GCA_000729745.1
GCA_020055385.1
GCA_013177395.1
GCA_006385425.1
GCA_019551175.1
GCA_001941905.1
GCA_004123105.1
GCA_014334295.1
GCA_001188755.1
GCA_003602375.1
GCA_902498065.1
GCA_001506205.1
GCA_008728495.1
GCA_001507025.1
GCA_003732335.1
GCA_003363995.1
GCA_000834905.1
GCA_001833305.2
GCA_016834475.1
GCA_018991645.1
GCA_001941925.1
GCA_900447085.1
GCA_900324345.1
GCA_003030405.1
GCA_020055405.1
GCA_002026325.1
GCA_000760255.1
GCA_900475755.1
GCA_003265005.1
GCA_009664305.1
GCA_013122055.1
GCA_001697585.1
GCA_005082825.1
GCA_001469395.1
GCA_002906715.1
GCA_002236855.1
GCA_013317915.1
GCA_001568215.1
GCA_000234075.2
GCA_000833275.1
GCA_019454385.1
GCA_004103795.1
GCA_900486685.1
GCA_000772485.1
GCA_004519285.1
GCA_004214565.1
GCA_019856475.1
GCA_015832055.1
GCA_011383065.1
GCA_910575305.1
GCA_003469705.1
GCA_900618165.1
GCA_016127515.1
GCA_900635115.1
GCA_020540425.1
GCA_903886195.1
GCA_014305975.1
GCA_004684995.1
GCA_013868025.1
GCA_000441695.1
GCA_905400385.1
GCA_002111225.1
GCA_001831355.1
GCA_000292455.1
GCA_001906385.1
GCA_003515405.1
GCA_002082235.2
GCA_016648745.1
GCA_001319705.1
GCA_013357625.1
GCA_015162335.1
GCA_902374335.1
GCA_018604785.1
GCA_004000475.1
GCA_009496375.1
GCA_004355505.1
GCA_016612875.1
GCA_001902045.1
GCA_002945415.1
GCA_003849885.1
GCA_001869775.1
GCA_019642295.1
GCA_004119695.1
GCA_013280955.1
GCA_009680105.1
GCA_019042035.1
GCA_001636035.1
GCA_011420355.1
GCA_002206105.1
GCA_002803565.1
GCA_009727825.1
GCA_019040405.1
GCA_019836665.1
GCA_001712935.1
GCA_002996705.1
GCA_004305795.1
GCA_902829975.1
GCA_000366245.1
GCA_002151185.1
GCA_000172595.2
GCA_016888325.1
GCA_004154425.1
GCA_000415745.1
GCA_017599365.1
GCA_012641545.1
GCA_001047275.1
GCA_000291315.1
GCA_003957785.1
GCA_013423825.1
GCA_007095855.1
GCA_017357805.1
GCA_011317085.1
GCA_003472345.1
GCA_019037105.1
GCA_014236025.1
GCA_009797055.1
GCA_014058605.1
GCA_003052985.1
GCA_001974615.1
GCA_017642015.1
GCA_002575465.1
GCA_902165895.1
GCA_900236355.1
GCA_018364175.1
GCA_001444695.2
GCA_019126295.1
GCA_013300525.1
GCA_019413205.1
GCA_010597545.1
GCA_017850855.1
GCA_003470705.1
GCA_005844325.1
GCA_002160595.1
GCA_009719785.1
GCA_003463315.1
GCA_003186265.1
GCA_000689675.1
GCA_003468685.1
GCA_004003855.1
GCA_001686505.1
GCA_003944135.1
GCA_018366615.1
GCA_015276635.1
GCA_903986175.1
GCA_009946285.1
GCA_001217745.1
GCA_000978955.1
GCA_019927005.1
GCA_009706785.1
GCA_900118935.1
GCA_019132235.1
GCA_007977225.1
GCA_009742735.1
GCA_015612965.1
GCA_001541605.1
GCA_009913635.1
GCA_002223285.1
GCA_006842785.1
GCA_903969995.1
GCA_018145895.1
GCA_000145175.1
GCA_006659125.1
GCA_019551015.1
GCA_012367535.1
GCA_018139105.1
GCA_001685175.1
GCA_016500875.1
GCA_003207755.1
GCA_009870225.1
GCA_001299075.1
GCA_007993855.1
GCA_015561305.1
GCA_009379055.1
GCA_015276495.1
GCA_003437495.1
GCA_003942295.1
GCA_000508305.1
GCA_015547895.1
GCA_017167565.1
GCA_000972275.1
GCA_017183795.1
GCA_000943535.1
GCA_002865265.1
GCA_018094725.1
GCA_003674125.1
GCA_002165775.1
GCA_020565105.1
GCA_015058475.1
GCA_004015245.1
GCA_001531615.1
GCA_905204655.1
GCA_000615365.1
GCA_002965385.1
GCA_015554585.1
GCA_001883575.1
GCA_002581835.1
GCA_915064515.1
GCA_001013275.1
GCA_008694765.1
GCA_017160935.1
GCA_018791125.1
GCA_014104895.1
GCA_007896765.1
GCA_002299385.1
GCA_003397665.1
GCA_001297105.1
GCA_018068865.1
GCA_020526445.1
GCA_002762235.1
GCA_009494235.1
GCA_003215825.1
GCA_002276515.1
GCA_017851135.1
GCA_003452075.1
GCA_003042745.1
GCA_017788845.1
GCA_902166565.1
GCA_902796065.1
GCA_017837875.1
GCA_903934905.1
GCA_001071755.1
GCA_001810925.1
GCA_020256225.1
GCA_019688915.1
GCA_003701755.1
GCA_003701705.1
GCA_000830115.1
GCA_001854555.1
GCA_000754645.1
GCA_000371425.1
GCA_018458545.1
GCA_015704455.1
GCA_901482565.1
GCA_018448735.1
GCA_003702925.1
GCA_905216135.1
GCA_018474125.1
GCA_017162115.1
GCA_002999615.1
GCA_017920955.1
GCA_020616635.1
GCA_000783755.2
GCA_006351165.1
GCA_001588805.1
GCA_015680065.1
GCA_013625435.1
GCA_916438345.1
GCA_905115205.1
GCA_003041695.1
GCA_015343065.1
GCA_001009935.1
GCA_001614295.1
GCA_015700395.1
GCA_013166435.1
GCA_019971955.1
GCA_016482225.1
GCA_012029535.1
GCA_900131295.1
GCA_905212815.1
GCA_020419665.1
GCA_001008275.1
GCA_014354005.1
GCA_902830705.1
GCA_009906485.1
GCA_016891705.1
GCA_013321935.1
GCA_014283925.1
GCA_000347935.1
GCA_018475705.1
GCA_003578815.1
GCA_014204435.1
GCA_000876135.1
GCA_900582625.1
GCA_002331365.1
GCA_002337895.1
GCA_002916795.1
GCA_009891915.1
GCA_003725155.1
GCA_009708255.1
GCA_014199025.1
GCA_009870135.1
GCA_903869075.1
GCA_004766325.1
GCA_002983535.1
GCA_900379875.1
GCA_002873815.1
GCA_902520595.1
GCA_017922815.1
GCA_902826465.1
GCA_001023455.2
GCA_001704215.1
GCA_003064485.1
GCA_015854405.1
GCA_013110855.1
GCA_002810535.1
GCA_000772045.1
GCA_013343155.1
GCA_912073635.1
GCA_017797845.1
GCA_003514765.1
GCA_002836475.1
GCA_013044515.1
GCA_015552265.1
GCA_019835665.1
GCA_000474785.1
GCA_018502385.1
GCA_003185865.1
GCA_904830535.1
GCA_005781125.1
GCA_019209955.1
GCA_017898105.1
GCA_017418885.1
GCA_014163845.1
GCA_900104285.1
GCA_020193615.1
GCA_000743355.1
GCA_013205645.1
GCA_020721775.1
GCA_002013415.1
GCA_011800685.1
GCA_002140855.1
GCA_003692755.1
GCA_902801725.1
GCA_002251325.1
GCA_001519065.1
GCA_017634695.1
GCA_020738275.1
GCA_013836145.1
GCA_003228255.1
GCA_900116815.1
GCA_003543375.1
GCA_001428425.1
GCA_013822695.1
GCA_905479445.1
GCA_013109615.1
GCA_018402255.1
GCA_904846565.1
GCA_002193515.1
GCA_002127655.1
GCA_003857415.1
GCA_002703665.1
GCA_902388195.1
GCA_002479495.1
GCA_002692475.1
GCA_000632045.1
GCA_011391505.1
GCA_003462125.1
GCA_018619015.1
GCA_009807035.1
GCA_013215385.1
GCA_000377485.1
GCA_003434615.1
GCA_902646445.1
GCA_905373825.1
GCA_003725545.1
GCA_020807545.1
GCA_020251065.1
GCA_900545465.1
GCA_003215435.1
GCA_019425175.1
GCA_905203665.1
GCA_000433215.1
GCA_017471845.1
GCA_900321765.1
GCA_003640335.1
GCA_019422365.1
GCA_001838645.1
GCA_010092865.1
GCA_008668535.1
GCA_003438115.1
GCA_001916295.1
GCA_905198035.1
GCA_003513035.1
GCA_903906205.1
GCA_003151535.1
GCA_003510085.1
GCA_015259885.1
GCA_002484085.1
GCA_008668735.1
GCA_018665625.1
GCA_002508395.1
GCA_000445085.1
GCA_018612735.1
GCA_020692335.1
GCA_015487435.1
GCA_002481785.1
GCA_005298145.1
GCA_002279095.1
GCA_008421265.1
GCA_003852415.1
GCA_019459345.1
GCA_002354845.1
GCA_007095495.1
GCA_000502475.1
GCA_002435065.1
GCA_002873675.1
GCA_001984055.1
GCA_017917835.1
GCA_000334075.1
GCA_000725195.1
GCA_000620445.1
GCA_903863145.1
GCA_015657605.1
GCA_900544955.1
GCA_020425305.1
GCA_003061465.1
GCA_020249565.1
GCA_003024575.1
GCA_003950815.1
GCA_018860145.1
GCA_003481175.1
GCA_903927645.1
GCA_002358455.1
GCA_019149165.1
GCA_003205455.1
GCA_017572005.1
GCA_010287885.1
GCA_019730315.1
GCA_002938585.1
GCA_902406085.1
GCA_009830325.1
GCA_000936345.1
GCA_015350975.1
GCA_004155695.1
GCA_015056655.1
GCA_013301875.1
GCA_016861805.1
GCA_015522185.1
GCA_019711655.1
GCA_019359415.1
GCA_016793765.1
GCA_019236485.1
GCA_902499345.1
GCA_014868895.1
GCA_900756525.1
GCA_019424265.1
GCA_905198475.1
GCA_910578215.1
GCA_019705675.1
GCA_002552675.1
GCA_003035835.1
GCA_013122275.1
GCA_001690575.1
GCA_016813295.1
GCA_003231995.1
GCA_004211675.1
GCA_004403385.1
GCA_001938605.1
GCA_014227545.1
GCA_000786275.1
GCA_003965305.1
GCA_002020385.1
GCA_016008545.1
GCA_002240295.1
GCA_900127045.1
GCA_903900965.1
GCA_002875785.1
GCA_014865135.1
GCA_001412415.1
GCA_002932775.1
GCA_020402545.1
GCA_010436015.1
GCA_903897685.1
GCA_019636835.1
GCA_007831955.1
GCA_001471215.1
GCA_002785755.1
GCA_013346345.1
GCA_001523185.1
GCA_018432805.1
GCA_904380115.1
GCA_018882125.1
GCA_003978185.1
GCA_905211045.1
GCA_017383805.1
GCA_904384215.1
GCA_017997535.1
GCA_002579445.1
GCA_020051895.1
GCA_017503015.1
GCA_014397645.1
GCA_019779725.1
GCA_015056545.1
GCA_910576235.1
GCA_017745835.1
GCA_903858585.1
GCA_900075815.1
GCA_902539775.1
GCA_902767225.1
GCA_014856095.1
GCA_017997225.1
GCA_016871495.1
GCA_013288055.1
GCA_017421125.1
GCA_004195615.1
GCA_903893195.1
GCA_002716465.1
GCA_900467475.1
GCA_019651295.1
GCA_017855175.1
GCA_018262475.1
GCA_005805585.1
GCA_002401385.1
GCA_018651945.1
GCA_013003075.1
GCA_016709055.1
GCA_016868855.1
GCA_011523655.1
GCA_020635775.1
GCA_019636195.1
GCA_016204705.1
GCA_007120635.1
GCA_017525825.1
GCA_003540135.1
GCA_018655335.1
GCA_009392785.1
GCA_003154495.1
GCA_017860615.1
GCA_018658275.1
GCA_002727545.1
GCA_017857695.1
GCA_017987135.1
GCA_020056715.1
GCA_020442815.1
GCA_016779905.1
GCA_009700885.1
GCA_002716585.1
GCA_013043705.1
GCA_018703065.1
GCA_902525605.1
GCA_018652045.1
GCA_003565105.1
GCA_003228115.1
GCA_018674515.1
GCA_017609685.1
GCA_003134915.1
GCA_009845505.1
GCA_011331765.1
GCA_003525105.1
GCA_002724155.1
GCA_003132165.1
GCA_015229095.1
```
