## Supplementary material for "Natural Language Processing-like Deep Learning Aided in Identification and Validation of Thiosulfinate Tolerance Clusters in Diverse Bacteria": All_Supplemental_Files: Supplementary file 3.txt (part 3 of 6)

```
GCA_002688395.1
GCA_903916665.1
GCA_018268715.1
GCA_012728215.1
GCA_009691085.1
GCA_013361745.1
GCA_003157835.1
GCA_002730415.1
GCA_009783305.1
GCA_018971085.1
GCA_003160315.1
GCA_003536515.1
GCA_007123395.1
GCA_011322675.1
GCA_005793365.1
GCA_003559765.1
GCA_019594365.1
GCA_011363855.1
GCA_016705765.1
GCA_014859105.1
GCA_012036295.1
GCA_018224315.1
GCA_017986975.1
GCA_003552765.1
GCA_018399935.1
GCA_018817465.1
GCA_011372855.1
GCA_020248345.1
GCA_016873735.1
GCA_004377005.1
GCA_017511085.1
GCA_902165535.1
GCA_903851795.1
GCA_904374505.1
GCA_903918345.1
GCA_902776475.1
GCA_903827575.1
GCA_905193055.1
GCA_902800645.1
GCA_902766345.1
GCA_913009505.1
GCA_903910055.1
GCA_011333455.1
GCA_016709235.1
GCA_013036265.1
GCA_003140075.1
GCA_019236085.1
GCA_003157595.1
GCA_003171155.1
GCA_003445475.1
GCA_004145975.1
GCA_018268335.1
GCA_009776545.1
GCA_009911065.1
GCA_016784445.1
GCA_018058965.1
GCA_011332905.1
GCA_003562775.1
GCA_017520125.1
GCA_009784185.1
GCA_016200205.1
GCA_015489295.1
GCA_016186435.1
GCA_019240555.1
GCA_013041585.1
GCA_017991855.1
GCA_016178425.1
GCA_009694295.1
GCA_016714525.1
GCA_004292705.1
GCA_020426945.1
GCA_003455975.1
GCA_011048435.1
GCA_020057945.1
GCA_017959905.1
GCA_011523005.1
GCA_012515415.1
GCA_007136425.1
GCA_011049595.1
GCA_016290855.1
GCA_009914975.1
GCA_017449795.1
GCA_003602535.1
GCA_018238825.1
GCA_902622665.1
GCA_009873395.1
GCA_009776565.1
GCA_003504855.1
GCA_003500885.1
GCA_003644665.1
GCA_017652485.1
GCA_900767275.1
GCA_019418565.1
GCA_018674685.1
GCA_008671455.1
GCA_017507025.1
GCA_007131645.1
GCA_012840625.1
GCA_003554045.1
GCA_003562595.1
GCA_003553685.1
GCA_010029285.1
GCA_003862195.1
GCA_003645915.1
GCA_003650755.1
GCA_013425425.1
GCA_004524165.1
GCA_017934915.1
GCA_902789845.1
GCA_905212075.1
GCA_903914605.1
GCA_900551925.1
GCA_902793105.1
GCA_903832385.1
GCA_903917495.1
GCA_903873535.1
GCA_009846385.1
GCA_017543925.1
GCA_007124885.1
GCA_900544805.1
GCA_910585365.1
GCA_905187685.1
GCA_017461565.1
GCA_903875675.1
GCA_903839375.1
GCA_016949595.1
GCA_902611135.1
GCA_902590245.1
GCA_902612395.1
GCA_903875715.1
GCA_903950235.1
GCA_902589455.1
GCA_018397745.1
GCA_009778745.1
GCA_020629005.1
GCA_902768525.1
GCA_913055885.1
GCA_903922125.1
GCA_903909725.1
GCA_903961365.1
GCA_903957885.1
GCA_903894525.1
GCA_903883255.1
GCA_903934915.1
GCA_903901205.1
GCA_903872085.1
GCA_903896555.1
GCA_903899385.1
GCA_903910515.1
GCA_903884655.1
GCA_903850065.1
GCA_903879825.1
GCA_903829545.1
GCA_913031515.1
GCA_903820875.1
GCA_903889755.1
GCA_016204195.1
GCA_904377815.1
GCA_905237055.1
GCA_017529085.1
GCA_913049475.1
GCA_004369165.1
GCA_017406305.1
GCA_017427905.1
GCA_006351105.1
GCA_913020075.1
GCA_017392405.1
GCA_017938155.1
GCA_904374795.1
GCA_007130225.1
GCA_903934895.1
GCA_903847575.1
GCA_903909135.1
GCA_903869865.1
GCA_903847045.1
GCA_903846785.1
GCA_903826735.1
GCA_903920155.1
GCA_903929995.1
GCA_903891925.1
GCA_903916455.1
GCA_903886225.1
GCA_903905365.1
GCA_903822595.1
GCA_903830865.1
GCA_903821095.1
GCA_903907485.1
GCA_903844065.1
GCA_903952865.1
GCA_903907775.1
GCA_902789395.1
GCA_009783395.1
GCA_009735405.1
GCA_902541175.1
GCA_903830815.1
GCA_903920045.1
GCA_913031635.1
GCA_902536145.1
GCA_016949355.1
GCA_902567835.1
GCA_903877045.1
GCA_011524615.1
GCA_910586975.1
GCA_900540025.1
GCA_015066115.1
GCA_017627095.1
GCA_007117775.1
GCA_013816685.1
GCA_900696635.1
GCA_903830235.1
GCA_903958155.1
GCA_902764175.1
GCA_900554615.1
GCA_913030645.1
GCA_900549445.1
GCA_900543875.1
GCA_017651515.1
GCA_004524515.1
GCA_011358645.1
GCA_003661885.1
GCA_015492895.1
GCA_905198595.1
GCA_007125635.1
GCA_016181995.1
GCA_012523795.1
GCA_018304635.1
GCA_007134665.1
GCA_017454215.1
GCA_008673475.1
GCA_020434645.1
GCA_013334325.1
GCA_012797825.1
GCA_900763455.1
GCA_003644635.1
GCA_003504755.1
GCA_017448225.1
GCA_003454975.1
GCA_012184275.1
GCA_902594735.1
GCA_003662805.1
GCA_003602455.1
GCA_011049015.1
GCA_900758545.1
GCA_017383305.1
GCA_009908925.1
GCA_900771325.1
GCA_012514865.1
GCA_003244275.1
GCA_003489885.1
GCA_903894845.1
GCA_903850615.1
GCA_014763785.1
GCA_020426975.1
GCA_017450205.1
GCA_016718895.1
GCA_003231075.1
GCA_009923785.1
GCA_003221655.1
GCA_011065235.1
GCA_019244275.1
GCA_018658625.1
GCA_003518085.1
GCA_011366655.1
GCA_005776475.1
GCA_011053685.1
GCA_905236155.1
GCA_014727845.1
GCA_003165815.1
GCA_019752815.1
GCA_016302735.1
GCA_018434205.1
GCA_013203665.1
GCA_017625175.1
GCA_003164695.1
GCA_003156675.1
GCA_003135655.1
GCA_003140035.1
GCA_003136895.1
GCA_012026885.1
GCA_019454805.1
GCA_016926805.1
GCA_903869405.1
GCA_903908355.1
GCA_900314895.1
GCA_905198985.1
GCA_913020565.1
GCA_903874755.1
GCA_903856655.1
GCA_900317655.1
GCA_905206265.1
GCA_902788485.1
GCA_020248805.1
GCA_016653045.1
GCA_016934895.1
GCA_019694675.1
GCA_003538835.1
GCA_008080565.1
GCA_900762735.1
GCA_903901225.1
GCA_014729445.1
GCA_019695265.1
GCA_020056865.1
GCA_018001215.1
GCA_016217675.1
GCA_016708085.1
GCA_013388895.1
GCA_003650025.1
GCA_003560785.1
GCA_009929355.1
GCA_003156895.1
GCA_016295605.1
GCA_003230965.1
GCA_012270735.1
GCA_016649975.1
GCA_905365145.1
GCA_015662055.1
GCA_003160615.1
GCA_018222615.1
GCA_014378185.1
GCA_016936115.1
GCA_020637335.1
GCA_018830825.1
GCA_020056555.1
GCA_015231265.1
GCA_003162815.1
GCA_003521725.1
GCA_020057705.1
GCA_016178185.1
GCA_002737375.1
GCA_018303925.1
GCA_018648725.1
GCA_016181775.1
GCA_011047115.1
GCA_002693815.1
GCA_016192915.1
GCA_017857295.1
GCA_002685335.1
GCA_012517325.1
GCA_902366535.1
GCA_014384505.1
GCA_011524975.1
GCA_012729815.1
GCA_005798185.1
GCA_002692165.1
GCA_002692485.1
GCA_012522215.1
GCA_018241695.1
GCA_018665605.1
GCA_016207605.1
GCA_009392575.1
GCA_002401305.2
GCA_014763835.1
GCA_016124195.1
GCA_007129495.1
GCA_007117575.1
GCA_016743455.1
GCA_016706735.1
GCA_002728255.1
GCA_020161395.1
GCA_017443175.1
GCA_018669675.1
GCA_002709405.1
GCA_012522185.1
GCA_002695565.1
GCA_002684575.1
GCA_017848455.1
GCA_018831185.1
GCA_900468275.1
GCA_020442385.1
GCA_019650755.1
GCA_017459505.1
GCA_009903775.1
GCA_003569405.1
GCA_002335965.1
GCA_011603985.1
GCA_902765395.1
GCA_902574995.1
GCA_010590825.1
GCA_903836125.1
GCA_017746315.1
GCA_017936885.1
GCA_017554745.1
GCA_019779595.1
GCA_014397665.1
GCA_017618255.1
GCA_020056005.1
GCA_002571795.1
GCA_014864955.1
GCA_017963255.1
GCA_002361175.1
GCA_910586035.1
GCA_018693575.1
GCA_018882245.1
GCA_904419625.1
GCA_001528085.1
GCA_013344845.1
GCA_001011975.1
GCA_001475415.1
GCA_005047705.1
GCA_013140455.1
GCA_903829625.1
GCA_903905865.1
GCA_020402145.1
GCA_002932195.1
GCA_903922675.1
GCA_008668985.1
GCA_001238475.1
GCA_903903835.1
GCA_900126935.1
GCA_017152435.1
GCA_001280925.1
GCA_010590225.1
GCA_016501885.1
GCA_014229545.1
GCA_014103175.1
GCA_004402245.1
GCA_004211075.1
GCA_913053625.1
GCA_016813315.1
GCA_001690415.1
GCA_004337655.1
GCA_003039975.1
GCA_002570155.1
GCA_019704815.1
GCA_910585015.1
GCA_905212345.1
GCA_900765565.1
GCA_900543465.1
GCA_904381325.1
GCA_902499085.1
GCA_018384835.1
GCA_013823985.1
GCA_020562105.1
GCA_019359425.1
GCA_018334775.1
GCA_015711645.1
GCA_009883035.1
GCA_016285715.1
GCA_004156235.1
GCA_003234175.1
GCA_001373155.1
GCA_009830315.1
GCA_905209745.1
GCA_012366775.1
GCA_010287895.1
GCA_017572185.1
GCA_009897645.1
GCA_000344725.1
GCA_015355585.1
GCA_002490955.1
GCA_014376845.1
GCA_002869475.1
GCA_003479665.1
GCA_016025055.1
GCA_003951415.1
GCA_007595165.1
GCA_020249645.1
GCA_003060925.1
GCA_900770295.1
GCA_018883405.1
GCA_002684195.1
GCA_903830385.1
GCA_001620065.1
GCA_000725185.1
GCA_001659965.1
GCA_017916835.1
GCA_000282635.1
GCA_001691285.1
GCA_002295485.1
GCA_002364835.1
GCA_020246465.1
GCA_001045455.1
GCA_014860085.1
GCA_001427025.1
GCA_008421395.1
GCA_003343325.1
GCA_900215255.1
GCA_012516605.1
GCA_002452425.1
GCA_018612775.1
GCA_001556865.1
GCA_013821245.1
GCA_018672735.1
GCA_015265395.1
GCA_002371815.1
GCA_902782265.1
GCA_019084405.1
GCA_002378015.1
GCA_004322165.1
GCA_003542165.1
GCA_003475665.1
GCA_905206015.1
GCA_003541795.1
GCA_008668745.1
GCA_004379005.1
GCA_001808875.1
GCA_912440435.1
GCA_004555045.1
GCA_904420545.1
GCA_017436185.1
GCA_902793655.1
GCA_905204785.1
GCA_015259385.1
GCA_003279015.1
GCA_020250635.1
GCA_018379785.1
GCA_020807665.1
GCA_010671795.1
GCA_902762815.1
GCA_902646505.1
GCA_003463205.1
GCA_013215295.1
GCA_003208255.1
GCA_018619055.1
GCA_014779765.1
GCA_900103235.1
GCA_018668135.1
GCA_017990555.1
GCA_009647575.1
GCA_004295895.1
GCA_014864165.1
GCA_002354605.1
GCA_009208755.1
GCA_000276605.1
GCA_904846645.1
GCA_017643545.1
GCA_013109635.1
GCA_001439215.1
GCA_002695185.1
GCA_012960205.1
GCA_018362795.1
GCA_008806345.1
GCA_012841985.1
GCA_013925725.1
GCA_020738075.1
GCA_000813185.1
GCA_002395155.1
GCA_002251345.1
GCA_020567645.1
GCA_017468685.1
GCA_003692865.1
GCA_011800475.1
GCA_020525355.1
GCA_001665575.1
GCA_018055595.1
GCA_002752095.1
GCA_020193675.1
GCA_000162495.1
GCA_018052675.1
GCA_000832025.1
GCA_000482545.1
GCA_008042215.1
GCA_004323655.1
GCA_017891745.1
GCA_014222165.1
GCA_014217855.1
GCA_001030225.1
GCA_019836025.1
GCA_016765615.1
GCA_001421585.1
GCA_018063045.1
GCA_006965545.2
GCA_001428525.1
GCA_000367905.1
GCA_003945545.1
GCA_018223985.1
GCA_013034475.1
GCA_014863505.1
GCA_000828425.1
GCA_013391615.1
GCA_009627215.1
GCA_009678765.1
GCA_902826505.1
GCA_012029635.1
GCA_902578595.1
GCA_002872625.1
GCA_900379885.1
GCA_002978385.1
GCA_015594955.1
GCA_903923815.1
GCA_002023425.1
GCA_014196045.1
GCA_009708875.1
GCA_003725875.1
GCA_002204815.1
GCA_002434105.1
GCA_009874895.1
GCA_002381145.1
GCA_900589755.1
GCA_008679275.1
GCA_002013615.1
GCA_003043125.1
GCA_018476325.1
GCA_000228645.2
GCA_014283965.1
GCA_013322135.1
GCA_019149065.1
GCA_003320885.1
GCA_020420105.1
GCA_001288285.1
GCA_001008225.1
GCA_900131105.1
GCA_902831335.1
GCA_006246495.1
GCA_016481855.1
GCA_019731535.1
GCA_000878215.1
GCA_001010085.1
GCA_016729935.1
GCA_005890235.1
GCA_015343095.1
GCA_003043455.1
GCA_905115135.1
GCA_018369275.1
GCA_013625115.1
GCA_003205415.1
GCA_015551785.1
GCA_003339885.1
GCA_013826505.1
GCA_017921755.1
GCA_019930025.1
GCA_004209305.1
GCA_018474135.1
GCA_905215065.1
GCA_003703025.1
GCA_000802345.1
GCA_020539305.1
GCA_002794435.1
GCA_016771105.1
GCA_016823165.1
GCA_009763005.1
GCA_000767305.1
GCA_009013755.1
GCA_003699395.1
GCA_019688895.1
GCA_001400695.1
GCA_020256505.1
GCA_001641525.1
GCA_001579525.1
GCA_903960585.1
GCA_018139175.1
GCA_902775085.1
GCA_902166725.1
GCA_002094325.1
GCA_003452335.1
GCA_003043285.1
GCA_003458845.1
GCA_003214885.1
GCA_001069195.1
GCA_009494975.1
GCA_004078565.1
GCA_020526265.1
GCA_019837045.1
GCA_014266505.1
GCA_001913835.1
GCA_018381655.1
GCA_008572075.1
GCA_014104995.1
GCA_018792945.1
GCA_017160955.1
GCA_001541385.1
GCA_001013075.1
GCA_905369935.1
GCA_002572495.1
GCA_001883405.1
GCA_009680195.1
GCA_008580245.1
GCA_015644705.1
GCA_910585585.1
GCA_018847455.1
GCA_902387125.1
GCA_000765285.1
GCA_002150145.1
GCA_001531865.1
GCA_003675285.1
GCA_001705635.1
GCA_019348835.1
GCA_002865055.1
GCA_014905155.1
GCA_016464285.1
GCA_002140035.1
GCA_017167585.1
GCA_003942375.1
GCA_007896695.1
GCA_003095095.1
GCA_014226485.1
GCA_003625935.1
GCA_003468295.1
GCA_014204625.1
GCA_009660455.1
GCA_003061545.1
GCA_013186285.1
GCA_016504145.1
GCA_013410845.1
GCA_019967055.1
GCA_000783875.2
GCA_006542465.1
GCA_000145535.1
GCA_018146665.1
GCA_903969945.1
GCA_000470055.1
GCA_002220655.1
GCA_002223355.1
GCA_009913655.1
GCA_002532245.1
GCA_015613105.1
GCA_018367455.1
GCA_007974375.1
GCA_900118585.1
GCA_020313255.1
GCA_000975545.1
GCA_019927145.1
GCA_000979495.1
GCA_009943205.1
GCA_001085265.1
GCA_903986275.1
GCA_017862775.1
GCA_905213735.1
GCA_019929765.1
GCA_001985725.1
GCA_004001635.1
GCA_003470305.1
GCA_000690755.1
GCA_004008035.1
GCA_003468865.1
GCA_003459525.1
GCA_003457725.1
GCA_009876045.1
GCA_008572355.1
GCA_017851435.1
GCA_009706215.1
GCA_003469945.1
GCA_013303565.1
GCA_019126335.1
GCA_008693225.1
GCA_019419185.1
GCA_011013665.1
GCA_900236555.1
GCA_902159045.1
GCA_013521065.1
GCA_002874335.1
GCA_003061625.1
GCA_014058665.1
GCA_009797165.1
GCA_014236045.1
GCA_017814645.1
GCA_001543375.1
GCA_011316785.1
GCA_906464895.1
GCA_004119995.1
GCA_002282945.1
GCA_000293605.1
GCA_016406405.1
GCA_901875565.1
GCA_019458775.1
GCA_000415625.1
GCA_004154455.1
GCA_016888305.1
GCA_000300045.1
GCA_019212025.1
GCA_002931155.1
GCA_000371185.1
GCA_902830115.1
GCA_004305145.1
GCA_015239375.1
GCA_002995865.1
GCA_019838225.1
GCA_019040235.1
GCA_004328405.1
GCA_001691105.1
GCA_000503975.1
GCA_012070625.1
GCA_004194515.1
GCA_019041695.1
GCA_902497335.1
GCA_013281005.1
GCA_004119715.1
GCA_019642555.1
GCA_003849875.1
GCA_900518765.1
GCA_003482325.1
GCA_001902065.1
GCA_004355545.1
GCA_009496725.1
GCA_003999485.1
GCA_008526355.1
GCA_001856185.1
GCA_006538625.1
GCA_015161465.1
GCA_006227745.1
GCA_003798025.1
GCA_017498795.1
GCA_001887415.1
GCA_014884685.1
GCA_001906425.1
GCA_000803665.1
GCA_001279275.1
GCA_009749345.1
GCA_905400515.1
GCA_000441585.1
GCA_000819915.1
GCA_020785115.1
GCA_014306075.1
GCA_004114735.1
GCA_002248385.1
GCA_001753105.1
GCA_900618175.1
GCA_004167855.1
GCA_015559765.1
GCA_002210065.1
GCA_002968695.1
GCA_019856415.1
GCA_020169695.1
GCA_004795215.1
GCA_000166315.1
GCA_900486345.1
GCA_014842635.1
GCA_001190805.1
GCA_008253725.1
GCA_000832785.1
GCA_000273605.1
GCA_001568735.1
GCA_013318335.1
GCA_004154185.1
GCA_017875105.1
GCA_001549825.1
GCA_005080885.1
GCA_001697625.1
GCA_007844035.1
GCA_004010655.1
GCA_014900195.1
GCA_000760235.1
GCA_000749785.1
GCA_020055565.1
GCA_020736025.1
GCA_014983645.1
GCA_003193725.1
GCA_900461205.1
GCA_002214725.1
GCA_002563455.1
GCA_002954055.1
GCA_002507875.2
GCA_000970105.1
GCA_011761885.1
GCA_014842555.1
GCA_001506285.1
GCA_001506365.1
GCA_003364005.1
GCA_003732795.1
GCA_006461415.2
GCA_000835005.1
GCA_003325735.1
GCA_020388925.1
GCA_018991605.1
GCA_900447135.1
GCA_018309125.1
GCA_006364035.1
GCA_003425765.1
GCA_020055585.1
GCA_000749825.1
GCA_000759855.1
GCA_009762675.2
GCA_004010695.1
GCA_013122035.1
GCA_001697745.1
GCA_005080825.1
GCA_006370045.1
GCA_002906755.1
GCA_004154265.1
GCA_013318055.1
GCA_001568765.1
GCA_000273625.1
GCA_000022865.1
GCA_003994915.1
GCA_009898725.1
GCA_900487155.1
GCA_000092325.1
GCA_004794935.1
GCA_004215105.1
GCA_002285535.1
GCA_008195485.1
GCA_900474905.1
GCA_003583315.1
GCA_001067695.1
GCA_020256935.1
GCA_017639875.1
GCA_001753405.1
GCA_001685375.1
GCA_002248855.1
GCA_019036925.1
GCA_009649475.1
GCA_013867915.1
GCA_000318565.1
GCA_905400355.1
GCA_003798265.1
GCA_003627655.1
GCA_000338755.1
GCA_016888275.1
GCA_013306275.1
GCA_008369605.1
GCA_017499015.1
GCA_003798065.1
GCA_902858925.1
GCA_015161575.1
GCA_006538645.1
GCA_016126215.1
GCA_003999505.1
GCA_009495895.1
GCA_013406955.1
GCA_003031385.1
GCA_002811185.1
GCA_003482305.1
GCA_002462555.1
GCA_003849785.1
GCA_013413505.1
GCA_002096095.1
GCA_013281795.1
GCA_003467805.1
GCA_003472265.1
GCA_000568495.1
GCA_014926345.1
GCA_002206085.1
GCA_001690975.1
GCA_014805085.1
GCA_002996785.1
GCA_902832965.1
GCA_015239415.1
GCA_004305845.1
GCA_902829565.1
GCA_000371105.1
GCA_002151115.1
GCA_900087725.2
GCA_000691545.1
GCA_009389575.1
GCA_003970855.1
GCA_000417715.1
GCA_011317125.1
GCA_012641085.1
GCA_016415425.1
GCA_002014505.1
GCA_009996485.1
GCA_004120075.1
GCA_004332035.1
GCA_011317105.1
GCA_019037785.1
GCA_014236125.1
GCA_001020405.1
GCA_009797355.1
GCA_014058625.1
GCA_002103185.1
GCA_003050005.1
GCA_004570995.1
GCA_002000325.1
GCA_900236465.1
GCA_002558155.1
GCA_011012575.1
GCA_905192695.1
GCA_020537585.1
GCA_013300015.1
GCA_905208515.1
GCA_010588105.1
GCA_905199105.1
GCA_001405515.1
GCA_009876025.1
GCA_003463495.1
GCA_009719715.1
GCA_003475375.1
GCA_009626795.1
GCA_000689795.1
GCA_009599605.1
GCA_009024785.1
GCA_001987875.1
GCA_019277945.1
GCA_001589095.1
GCA_014228325.1
GCA_903986245.1
GCA_002127985.1
GCA_001222265.1
GCA_000979115.1
GCA_019927085.1
GCA_000975335.1
GCA_900118765.1
GCA_019125625.1
GCA_007976905.1
GCA_017009585.1
GCA_015613305.1
GCA_001010995.1
GCA_009913615.1
GCA_002223215.2
GCA_003031645.1
GCA_015278565.1
GCA_018145795.1
GCA_000145095.1
GCA_006542475.1
GCA_013416175.1
GCA_012371565.1
GCA_018139005.1
GCA_014230895.1
GCA_015721495.1
GCA_016501675.1
GCA_013186115.1
GCA_013249205.1
GCA_014873215.1
GCA_015668105.1
GCA_001997265.1
GCA_014228935.1
GCA_009677875.1
GCA_003858565.1
GCA_008868405.1
GCA_017167885.1
GCA_009372095.1
GCA_017183815.1
GCA_018614975.1
GCA_002864955.1
GCA_001535585.1
GCA_002909485.1
GCA_003674145.1
GCA_002913065.1
GCA_000508465.1
GCA_020565305.1
GCA_001529895.1
GCA_018847435.1
GCA_003122525.1
GCA_001514595.1
GCA_005844305.1
GCA_001883155.1
GCA_002571545.1
GCA_019423915.1
GCA_020809965.1
GCA_002218945.1
GCA_017160975.1
GCA_018791095.1
GCA_014105005.1
GCA_003466465.1
GCA_003408835.1
GCA_014267295.1
GCA_018068585.1
GCA_020526485.1
GCA_003795255.1
GCA_003464975.1
GCA_003213915.1
GCA_014436645.1
GCA_017851465.1
GCA_000248115.2
GCA_001071965.1
GCA_002094265.1
GCA_902791565.1
GCA_019285015.1
GCA_018139295.1
GCA_903891715.1
GCA_003503255.1
GCA_018985475.1
GCA_020256625.1
GCA_019688825.1
GCA_003703185.1
GCA_000935695.1
GCA_008983685.1
GCA_002964625.1
GCA_009763685.1
GCA_018457965.1
GCA_002185225.2
GCA_002869805.1
GCA_020539325.1
GCA_003992785.1
GCA_003701955.1
GCA_913031075.1
GCA_018474165.1
GCA_002016895.1
GCA_017920915.1
GCA_008726525.1
GCA_013786565.1
GCA_009755135.1
GCA_020560885.1
GCA_015680175.1
GCA_013635255.1
GCA_018378435.1
GCA_003286665.1
GCA_003580215.1
GCA_015343555.1
GCA_001730205.1
GCA_004521955.1
GCA_015700105.1
GCA_016482345.1
GCA_013166315.1
GCA_902831105.1
GCA_016728995.1
GCA_900141605.1
GCA_006439125.1
GCA_009668105.1
GCA_020421215.1
GCA_002077575.1
GCA_016893305.1
GCA_013321305.1
GCA_017114545.1
GCA_018476185.1
GCA_003043095.1
GCA_008680995.1
GCA_900585595.1
GCA_002362955.1
GCA_009874875.1
GCA_002294155.1
GCA_002204825.1
GCA_003725035.1
GCA_009708775.1
GCA_003363915.1
GCA_900156985.1
GCA_903935365.1
GCA_015548055.1
GCA_002978455.1
GCA_900379855.1
GCA_002874205.1
GCA_902512515.1
GCA_000281915.1
GCA_018373455.1
GCA_009627115.1
GCA_913063145.1
GCA_012844145.1
GCA_900573445.1
GCA_001511755.1
GCA_900313035.1
GCA_002559635.1
GCA_002028385.1
GCA_000368445.1
GCA_018861275.1
GCA_020446105.1
GCA_015350765.1
GCA_005845265.1
GCA_019835985.1
GCA_014279995.1
GCA_014222275.1
GCA_016890325.1
GCA_014104055.1
GCA_003000815.1
GCA_903645345.1
GCA_000816565.1
GCA_018063985.1
GCA_001887095.2
GCA_000161955.2
GCA_018449525.1
GCA_002920095.1
GCA_016649665.1
GCA_002281155.1
GCA_000416385.1
GCA_017377505.1
GCA_003062125.1
GCA_002215245.1
GCA_016298175.1
GCA_002251535.1
GCA_009811895.1
GCA_020738515.1
GCA_905372025.1
GCA_017990295.1
GCA_008329595.1
GCA_019382495.1
GCA_004801465.1
GCA_000364605.1
GCA_913061345.1
GCA_902536535.1
GCA_013109645.1
GCA_018069425.1
GCA_012931925.1
GCA_001758765.1
GCA_016613355.1
GCA_913049805.1
GCA_017533915.1
GCA_002399615.1
GCA_900215385.1
GCA_018057375.1
GCA_002732835.1
GCA_003435635.1
GCA_018403265.1
GCA_001423965.1
GCA_913058395.1
GCA_000377805.1
GCA_003466325.1
GCA_902646565.1
GCA_900548335.1
GCA_003038815.1
GCA_003667505.1
GCA_020250655.1
GCA_900553065.1
GCA_003278545.1
GCA_015259405.1
GCA_902460955.1
GCA_900754005.1
GCA_902799475.1
GCA_018058715.1
GCA_015262855.1
GCA_001809325.1
GCA_002139545.1
GCA_905211145.1
GCA_900763485.1
GCA_900771525.1
GCA_018366315.1
GCA_003472325.1
GCA_003518915.1
GCA_001617445.1
GCA_002322295.1
GCA_016839005.1
GCA_902776215.1
GCA_015265375.1
GCA_018674255.1
GCA_013002265.1
GCA_008668575.1
GCA_019873065.1
GCA_003989805.1
GCA_016784925.1
GCA_015258685.1
GCA_900215635.1
GCA_014377565.1
GCA_008421465.1
GCA_011391535.1
GCA_003729935.1
GCA_020245655.1
GCA_002379485.1
GCA_006658535.1
GCA_015660175.1
GCA_002874725.1
GCA_003852515.1
GCA_007828555.1
GCA_900092425.1
GCA_000725145.1
GCA_011754135.1
GCA_903922195.1
GCA_002282565.1
GCA_900548505.1
GCA_000801005.1
GCA_020249805.1
GCA_017580085.1
GCA_003950995.1
GCA_019311395.1
GCA_003481595.1
GCA_903895315.1
GCA_014378425.1
GCA_015355105.1
GCA_013337445.1
GCA_017572345.1
GCA_009915835.1
GCA_003523145.1
GCA_000964095.1
GCA_905207875.1
GCA_020451145.2
GCA_900460855.1
GCA_001742745.1
GCA_002846685.1
GCA_017470505.1
GCA_013301825.1
GCA_017537685.1
GCA_018599195.1
GCA_017859255.1
GCA_020562325.1
GCA_002733865.1
GCA_018003735.1
GCA_020418945.1
GCA_905207885.1
GCA_900545785.1
GCA_905196885.1
GCA_020025955.1
GCA_020725645.1
GCA_019705345.1
GCA_002571435.1
GCA_003035925.1
GCA_009913335.1
GCA_000695585.1
GCA_016813335.1
GCA_003232575.1
GCA_004211375.1
GCA_004402765.1
GCA_017114595.1
GCA_014222345.1
GCA_002923765.1
GCA_900077925.1
GCA_002240315.1
GCA_017565245.1
GCA_900128235.1
GCA_903900255.1
GCA_002877485.1
GCA_018434725.1
GCA_002932735.1
GCA_020402565.1
GCA_903887705.1
GCA_020725935.1
GCA_005116825.1
GCA_001925045.1
GCA_001476065.1
GCA_002785705.1
GCA_014718755.1
GCA_001533235.1
GCA_905212475.1
GCA_018882365.1
GCA_003978175.1
GCA_002350845.1
GCA_904392505.1
GCA_017550005.1
GCA_900772425.1
GCA_900101305.1
GCA_017545445.1
GCA_014397655.1
GCA_019779565.1
GCA_012839345.1
GCA_910574585.1
GCA_017745725.1
GCA_903893645.1
GCA_001518395.1
GCA_902521315.1
GCA_905193605.1
GCA_013169475.1
GCA_002294285.1
GCA_018003215.1
GCA_002698885.1
GCA_017431245.1
GCA_004195635.1
GCA_019245415.1
GCA_900466795.1
GCA_018674775.1
GCA_002683995.1
GCA_017639925.1
GCA_002862645.1
GCA_018698045.1
GCA_020627725.1
GCA_017427985.1
GCA_016704865.1
GCA_018699535.1
GCA_016720105.1
GCA_007116345.1
GCA_011171075.1
GCA_905221175.1
GCA_003453315.1
GCA_003252085.1
GCA_009392095.1
GCA_018672015.1
GCA_016234365.1
GCA_019649775.1
GCA_017995495.1
GCA_002731625.1
GCA_002687375.1
GCA_005798235.1
GCA_016782715.1
GCA_020442665.1
GCA_013205365.1
GCA_016191785.1
GCA_016213645.1
GCA_016779385.1
GCA_004348915.1
GCA_002712395.1
GCA_008081075.1
GCA_016193145.1
GCA_018702475.1
GCA_902812495.1
GCA_016204145.1
GCA_016223085.1
GCA_016215675.1
GCA_020057585.1
GCA_003154355.1
GCA_018700175.1
GCA_003168835.1
GCA_016794675.1
GCA_015232645.1
GCA_018821995.1
GCA_016186855.1
GCA_019233985.1
GCA_019038705.1
GCA_007695045.1
GCA_013820975.1
GCA_003161755.1
GCA_017995555.1
GCA_012840835.1
GCA_017511845.1
GCA_003167185.1
GCA_017629765.1
GCA_020429725.1
GCA_005772985.1
GCA_003251915.1
GCA_003651095.1
GCA_018692655.1
GCA_004321925.1
GCA_016744925.1
GCA_018062665.1
GCA_007695305.1
GCA_003247455.1
GCA_016192355.1
GCA_019752615.1
GCA_018060865.1
GCA_903914855.1
GCA_007121255.1
GCA_020247825.1
GCA_016844745.1
GCA_017859915.1
GCA_902164975.1
GCA_017307865.1
GCA_017461985.1
GCA_903925615.1
GCA_905209805.1
GCA_903893015.1
GCA_902778005.1
GCA_903834515.1
GCA_903813825.1
GCA_905209875.1
GCA_902756225.1
GCA_903919685.1
GCA_903919355.1
GCA_003577035.1
GCA_009782565.1
GCA_003158195.1
GCA_003138365.1
GCA_017353955.1
GCA_003162915.1
GCA_009785075.1
GCA_019243755.1
GCA_016199555.1
GCA_009911105.1
GCA_018902845.1
GCA_014874425.1
GCA_013360675.1
GCA_003142915.1
GCA_900772035.1
GCA_017437745.1
GCA_003170085.1
GCA_011049385.1
GCA_020428635.1
GCA_018650865.1
GCA_019237975.1
GCA_011065225.1
GCA_016187975.1
GCA_016871255.1
GCA_016704575.1
GCA_005808645.1
GCA_016235685.1
GCA_003505535.1
GCA_003641365.1
GCA_017527675.1
GCA_020628065.1
GCA_016199105.1
GCA_017458965.1
GCA_008011945.1
GCA_017542145.1
GCA_017389425.1
GCA_017560365.1
GCA_009887255.1
GCA_011775775.1
GCA_902566645.1
GCA_004307985.1
GCA_020063545.1
GCA_003506125.1
GCA_003533805.1
GCA_017447545.1
GCA_017434635.1
GCA_017440715.1
GCA_015059865.1
GCA_018968995.1
GCA_017533165.1
GCA_017456265.1
GCA_003568095.1
GCA_015521825.1
GCA_003553895.1
GCA_003554905.1
GCA_007135215.1
GCA_905201165.1
GCA_003650235.1
GCA_003650705.1
GCA_016177165.1
GCA_016839655.1
GCA_017405165.1
GCA_902789035.1
GCA_905198215.1
GCA_900553095.1
GCA_903850245.1
GCA_905479325.1
GCA_903825635.1
GCA_903908725.1
GCA_903937915.1
GCA_004525055.1
GCA_017457125.1
GCA_910576775.1
GCA_900752055.1
GCA_016462135.1
GCA_903902115.1
GCA_902800535.1
GCA_016949235.1
GCA_902528315.1
GCA_902525895.1
GCA_902618985.1
GCA_903907015.1
GCA_903934235.1
GCA_902581445.1
GCA_018397285.1
GCA_009783765.1
GCA_019694995.1
GCA_902789985.1
GCA_903904745.1
GCA_903944855.1
GCA_903953095.1
GCA_903930675.1
GCA_903917325.1
GCA_903940115.1
GCA_903914765.1
GCA_903844025.1
GCA_903896825.1
GCA_903869255.1
GCA_903870405.1
GCA_903873495.1
GCA_903906595.1
GCA_903897305.1
GCA_903912205.1
GCA_903929335.1
GCA_903919885.1
GCA_903881915.1
GCA_903864625.1
GCA_903829435.1
GCA_011370485.1
GCA_904397225.1
GCA_017469765.1
GCA_017448195.1
GCA_913031185.1
GCA_001622215.1
GCA_017652665.1
GCA_017539245.1
GCA_001622365.1
GCA_905479415.1
GCA_017449875.1
GCA_017541855.1
GCA_905236935.1
GCA_019661805.1
GCA_903876565.1
GCA_903877835.1
GCA_903849265.1
GCA_903878125.1
GCA_903834775.1
GCA_903924025.1
GCA_903857495.1
GCA_903888765.1
GCA_903862635.1
GCA_903913655.1
GCA_903890895.1
GCA_903863155.1
GCA_903856665.1
GCA_903856265.1
GCA_903937995.1
GCA_903842995.1
GCA_902826255.1
GCA_903854515.1
GCA_903945165.1
GCA_903928315.1
GCA_902793865.1
GCA_017997295.1
GCA_009780475.1
GCA_018397435.1
GCA_903881495.1
GCA_902597465.1
GCA_902579755.1
GCA_902542765.1
GCA_016949275.1
GCA_902572605.1
GCA_903918605.1
GCA_018676385.1
GCA_910585125.1
GCA_904386015.1
GCA_015068035.1
GCA_017628295.1
GCA_017859645.1
GCA_013813145.1
GCA_902795255.1
GCA_903821635.1
GCA_903945335.1
GCA_913058295.1
GCA_900547935.1
GCA_905193485.1
GCA_902803925.1
GCA_902530355.1
GCA_017623825.1
GCA_016840545.1
GCA_018813975.1
GCA_003649455.1
GCA_905205555.1
GCA_007127475.1
GCA_003561655.1
GCA_009993355.1
GCA_007123165.1
GCA_007117235.1
GCA_017960005.1
GCA_017524965.1
GCA_005773545.1
GCA_018365195.1
GCA_003539395.1
GCA_900752635.1
GCA_017447055.1
GCA_003448775.1
GCA_015658915.1
GCA_014379925.1
GCA_902595365.1
GCA_016840245.1
GCA_008080825.1
GCA_017389525.1
GCA_009929955.1
GCA_902835245.1
GCA_019136595.1
GCA_017646325.1
GCA_003557425.1
GCA_019654475.1
GCA_017511375.1
GCA_011776755.1
GCA_903843045.1
GCA_016872255.1
GCA_010014485.1
GCA_016711575.1
GCA_012270885.1
GCA_003220725.1
GCA_011065005.1
GCA_020058665.1
GCA_903908785.1
GCA_005805125.1
GCA_905209225.1
GCA_003228855.1
GCA_018365975.1
GCA_003560035.1
GCA_003508565.1
GCA_004322205.1
GCA_011335125.1
GCA_017935405.1
GCA_003159455.1
GCA_003168035.1
GCA_017354015.1
GCA_003166525.1
GCA_003166915.1
GCA_004297625.1
GCA_018670475.1
GCA_903922345.1
GCA_903820025.1
GCA_905193835.1
GCA_902635295.1
GCA_903868415.1
GCA_902777395.1
GCA_902794525.1
GCA_903869495.1
GCA_910578335.1
GCA_019634955.1
GCA_903820445.1
GCA_020117835.1
GCA_014864425.1
GCA_016933885.1
GCA_013204605.1
GCA_018883265.1
GCA_007136505.1
GCA_010014395.1
GCA_020632555.1
GCA_019638595.1
GCA_003695005.1
GCA_013333195.2
GCA_018061845.1
GCA_018334855.1
GCA_020024055.1
GCA_011040195.1
GCA_018652685.1
GCA_008297965.1
GCA_003156875.1
GCA_006227115.1
GCA_018701715.1
GCA_017623955.1
GCA_011327685.1
GCA_017545505.1
GCA_018970975.1
GCA_011620505.1
GCA_003170735.1
GCA_013813605.1
GCA_007694935.1
GCA_016936295.1
GCA_003556695.1
GCA_018825175.1
GCA_015231295.1
GCA_003223645.1
GCA_003169455.1
GCA_017856755.1
GCA_003538895.1
GCA_004377415.1
GCA_009843285.1
GCA_002714465.1
GCA_009992315.1
GCA_011088205.1
GCA_009992745.1
GCA_016195815.1
GCA_018666295.1
GCA_020444045.1
GCA_002688315.1
GCA_002691635.1
GCA_017854045.1
GCA_012798435.1
GCA_018652125.1
GCA_020442585.1
GCA_009700055.1
GCA_018656645.1
GCA_005801555.1
GCA_018659715.1
GCA_016735445.1
GCA_018652415.1
GCA_018242385.1
GCA_016218495.1
GCA_008373075.1
GCA_003557185.1
GCA_003560225.1
GCA_020444265.1
GCA_003447935.1
GCA_007127375.1
GCA_016706435.1
GCA_003562475.1
GCA_016779205.1
GCA_018607925.1
GCA_018267755.1
GCA_016714605.1
GCA_013214575.1
GCA_018674215.1
GCA_018664135.1
GCA_002711715.1
GCA_005777285.1
GCA_017857895.1
GCA_004172865.1
GCA_900468115.1
GCA_019652335.1
GCA_018663925.1
GCA_900544665.1
GCA_010030525.1
GCA_018239815.1
GCA_019584545.1
GCA_002470695.1
GCA_902763505.1
GCA_913063395.1
GCA_019815185.1
GCA_903832445.1
GCA_017746535.1
GCA_019410645.1
GCA_019778695.1
GCA_902363825.1
GCA_004197395.1
GCA_017965445.1
GCA_900094725.1
GCA_017996355.1
GCA_018385035.1
GCA_002499945.1
GCA_905210105.1
GCA_018655025.1
GCA_018882205.1
GCA_910589185.1
GCA_001534505.1
GCA_014722535.1
GCA_902160065.1
GCA_001475645.1
GCA_004296375.1
GCA_009594875.1
GCA_903961195.1
GCA_019456365.1
GCA_020402285.1
GCA_002932245.1
GCA_005146755.1
GCA_903893905.1
GCA_900128275.1
GCA_002240335.1
GCA_016006985.1
GCA_016503635.1
GCA_002151875.1
GCA_014322565.1
GCA_001633115.1
GCA_004402695.1
GCA_011388685.1
GCA_016813355.1
GCA_002141745.1
GCA_009913315.1
GCA_003039995.1
GCA_002582205.1
GCA_019704795.1
GCA_910585425.1
GCA_905196695.1
GCA_905212895.1
GCA_900539025.1
GCA_900542435.1
GCA_002981225.1
GCA_018053985.1
GCA_016793825.1
GCA_020563385.1
GCA_019359635.1
GCA_019711395.1
GCA_017958035.1
GCA_013301775.1
GCA_017470705.1
GCA_002846715.1
GCA_004346515.1
GCA_020451265.2
GCA_905210965.1
GCA_002938695.1
GCA_001939795.1
GCA_017572845.1
GCA_015234205.1
GCA_003507615.1
GCA_903913935.1
GCA_003039815.1
GCA_018919065.1
GCA_003951045.1
GCA_017580125.1
GCA_020249825.1
GCA_002314375.1
GCA_910583695.1
GCA_003061145.1
GCA_002375605.1
GCA_903885205.1
GCA_900114345.1
GCA_001707285.1
GCA_017916965.1
GCA_001541225.1
GCA_002420065.1
GCA_013139345.1
GCA_000502595.1
GCA_007095565.1
GCA_001187685.1
GCA_000576245.1
GCA_008422085.1
GCA_003343395.1
GCA_014842035.1
GCA_015258705.1
GCA_015487265.1
GCA_019801685.1
GCA_002708645.1
GCA_002405595.1
GCA_014066365.1
GCA_018692155.1
GCA_900755465.1
GCA_002476975.1
GCA_017940705.1
GCA_003166335.1
GCA_903861525.1
GCA_003484825.1
GCA_003475325.1
GCA_018381755.1
GCA_900551395.1
GCA_001810355.1
GCA_006864365.1
GCA_900551875.1
GCA_900554395.1
GCA_902762045.1
GCA_900539755.1
GCA_910579335.1
GCA_900540715.1
GCA_018382595.1
GCA_902519915.1
GCA_017415765.1
GCA_000500915.1
GCA_000982955.1
GCA_020807025.1
GCA_000438175.1
GCA_902646695.1
GCA_000785025.1
GCA_000381185.1
GCA_018618895.1
GCA_002733765.1
GCA_003591485.1
GCA_003462135.1
GCA_002725795.1
GCA_020049555.1
GCA_002836635.1
GCA_002333205.1
GCA_013912005.1
GCA_905197125.1
GCA_002364155.1
GCA_013372745.1
GCA_002836735.1
GCA_003060895.1
GCA_013179385.1
GCA_009711685.1
GCA_913061165.1
GCA_002733035.1
GCA_013624415.1
GCA_019382615.1
GCA_900116245.1
GCA_004407025.1
GCA_016294105.1
GCA_020738785.1
GCA_902706195.1
GCA_000517825.1
GCA_900320515.1
GCA_001187905.1
GCA_007095435.1
GCA_016462045.1
GCA_020525205.1
GCA_000382405.1
GCA_014377965.1
GCA_903970925.1
GCA_020194195.1
GCA_003428885.1
GCA_001957135.1
GCA_018058705.1
GCA_002929415.1
GCA_003000935.1
GCA_001875735.1
GCA_014222255.1
GCA_000620265.1
GCA_014279575.1
GCA_019835555.1
GCA_000633795.1
GCA_005845215.1
GCA_004340825.1
GCA_002017945.1
GCA_012572025.1
GCA_000369445.1
GCA_020341595.1
GCA_018223925.1
GCA_017872555.1
GCA_000829415.1
GCA_000828395.1
GCA_002571755.1
GCA_009626815.1
GCA_009678755.1
GCA_903843895.1
GCA_000264555.1
GCA_902635555.1
GCA_002872695.1
GCA_900379935.1
GCA_002983575.1
GCA_004766405.1
GCA_903870665.1
GCA_001521815.1
GCA_014199755.1
GCA_001932795.1
GCA_003725235.1
GCA_019565455.1
GCA_002454515.1
GCA_009873985.1
GCA_002483945.1
GCA_900588615.1
GCA_008680515.1
GCA_003578785.1
GCA_018475905.1
GCA_014284025.1
GCA_013321875.1
GCA_009830405.1
GCA_003320945.1
GCA_016505945.1
GCA_905332865.1
GCA_000222025.2
GCA_900138865.1
GCA_902831555.1
GCA_003036425.1
GCA_007558485.1
GCA_019972755.1
GCA_016482585.1
GCA_015700245.1
GCA_004521965.1
GCA_001009825.1
GCA_015343635.1
GCA_003580335.1
GCA_008726845.1
GCA_001914055.1
GCA_011045355.1
GCA_003205395.1
GCA_015559215.1
GCA_015669125.1
GCA_015134625.1
GCA_001070115.1
GCA_017920655.1
GCA_016502395.1
GCA_018474175.1
GCA_001538145.1
GCA_001691315.1
GCA_902761735.1
GCA_020539365.1
GCA_004193655.1
GCA_012843805.1
GCA_018457705.1
GCA_009763465.1
GCA_001469215.1
GCA_008981205.1
GCA_013911125.1
GCA_003701555.1
GCA_019688795.1
GCA_009102605.1
GCA_001299015.1
GCA_003943385.1
GCA_903831835.1
GCA_017837735.1
GCA_019284475.1
GCA_902786025.1
GCA_001646885.1
GCA_001876385.1
GCA_000225745.1
GCA_001073365.1
GCA_003216015.1
GCA_016803435.1
GCA_004078555.1
GCA_020526295.1
GCA_019693715.1
GCA_900006845.1
GCA_003408815.1
GCA_007896815.1
GCA_014106295.1
GCA_018792365.1
GCA_017160755.1
GCA_002218965.1
GCA_905371335.1
GCA_001883275.1
GCA_002556345.1
GCA_015550775.1
GCA_001514685.1
GCA_002311145.1
GCA_018847595.1
GCA_001527525.1
GCA_902460505.1
GCA_020567005.1
GCA_003674525.1
GCA_002890995.1
GCA_002865025.1
GCA_001705945.1
GCA_900454545.1
GCA_004209815.1
GCA_017167185.1
GCA_003944485.1
GCA_009677405.1
GCA_001685725.1
GCA_014228965.1
GCA_009379545.1
GCA_019042195.1
GCA_015159735.1
GCA_011605495.1
GCA_016500445.1
GCA_014230645.1
GCA_001030705.1
GCA_019192645.1
GCA_012366995.1
GCA_006658865.1
GCA_000144875.1
GCA_902833215.1
GCA_000763705.1
GCA_000146835.1
GCA_002997125.1
GCA_902832955.1
GCA_009619495.1
GCA_902386565.1
GCA_004115445.1
GCA_905206005.1
GCA_007977085.1
GCA_900118725.1
GCA_020179535.1
GCA_000975505.1
GCA_019927185.1
GCA_000980105.1
GCA_001319325.1
GCA_002090295.1
GCA_014228265.1
GCA_001889785.1
GCA_001589065.1
GCA_019278035.1
GCA_004637225.1
GCA_900624775.1
GCA_004003925.1
GCA_000689875.1
GCA_004634525.1
GCA_009020375.1
GCA_009719805.1
GCA_015554685.1
GCA_009876075.1
GCA_008572305.1
GCA_014846095.1
GCA_000154865.1
GCA_017851455.1
GCA_013303385.1
GCA_020537645.1
GCA_014865255.1
GCA_011018035.1
GCA_002577015.1
GCA_000740355.1
GCA_006539045.1
GCA_015235345.1
GCA_003049975.1
GCA_015558325.1
GCA_014058645.1
GCA_009796425.1
GCA_014236085.1
GCA_006385885.1
GCA_003437945.1
GCA_011316745.1
GCA_017639585.1
GCA_001706385.1
GCA_904863135.1
GCA_001044935.1
GCA_015999605.1
GCA_008017565.1
GCA_000417675.1
GCA_017911535.1
GCA_003094835.1
GCA_009730755.1
GCA_019211845.1
GCA_000371245.1
GCA_902829395.1
GCA_003576195.1
GCA_004306455.1
GCA_002996395.1
GCA_001713075.1
GCA_019836865.1
GCA_003257755.1
GCA_007989845.1
GCA_000467815.1
GCA_011290755.1
GCA_000430405.1
GCA_003436185.1
GCA_003465525.1
GCA_013281695.1
GCA_002982175.1
GCA_014141555.1
GCA_000723265.1
GCA_001939435.1
GCA_002812605.1
GCA_004151085.1
GCA_012274465.1
GCA_004355425.1
GCA_009496035.1
GCA_018831385.1
GCA_001856345.1
GCA_005864125.1
GCA_015161745.1
GCA_020404185.1
GCA_013357745.1
GCA_017499035.1
GCA_000742095.1
GCA_013306295.1
GCA_902501695.1
GCA_001715185.1
GCA_001721165.1
GCA_905400505.1
GCA_000954175.1
GCA_000934815.1
GCA_000026905.1
GCA_019037045.1
GCA_002247525.1
GCA_903891305.1
GCA_001657495.1
GCA_003004335.1
GCA_012272735.1
GCA_020257155.1
GCA_003336975.1
GCA_019448535.1
GCA_002192475.1
GCA_019856375.1
GCA_019846775.1
GCA_001930785.1
GCA_000219455.1
GCA_900487005.1
GCA_900103765.1
GCA_000730255.1
GCA_900618575.1
GCA_002749995.1
GCA_000258885.1
GCA_001568065.1
GCA_013317525.1
GCA_900475985.1
GCA_002906795.1
GCA_001572105.1
GCA_005080745.1
GCA_017821635.1
GCA_001698025.1
GCA_014901075.1
GCA_001890325.1
GCA_000759955.1
GCA_002703725.1
GCA_020055125.1
GCA_003425465.1
GCA_001889645.2
GCA_018309145.1
GCA_900461135.1
GCA_002563475.1
GCA_902509485.1
GCA_001188675.1
GCA_002000685.1
GCA_002900325.1
GCA_902497945.1
GCA_020813195.1
GCA_001506305.1
GCA_003352955.1
GCA_902498085.1
GCA_020719855.1
GCA_003325255.1
GCA_002000865.1
GCA_001188735.1
GCA_003856395.1
GCA_002115705.1
GCA_900461325.1
GCA_013284505.2
GCA_001999005.1
GCA_003425625.1
GCA_020054555.1
GCA_002703695.1
GCA_019325045.1
GCA_001890225.1
GCA_014901115.1
GCA_001697325.1
GCA_017821655.1
GCA_005081185.1
GCA_009910885.1
GCA_003586135.1
GCA_900475115.1
GCA_017877235.1
GCA_001568615.1
GCA_000158255.2
GCA_000295695.2
GCA_900618585.1
GCA_900113625.1
GCA_900486265.1
GCA_900103055.1
GCA_019856395.1
GCA_001792875.1
GCA_003287995.1
GCA_007994255.1
GCA_002967235.1
GCA_019633835.1
GCA_014705885.1
GCA_001752965.1
GCA_003402855.1
GCA_002248345.1
GCA_019037545.1
GCA_020784695.1
GCA_001912805.1
GCA_000318525.2
GCA_905400215.1
GCA_000292705.1
GCA_003798365.1
GCA_000756865.1
GCA_002735545.1
GCA_013306845.1
GCA_000741935.1
GCA_017498865.1
GCA_013357645.1
GCA_905071825.1
GCA_015161755.1
GCA_017367825.1
GCA_016483915.1
GCA_018831325.1
GCA_009496795.1
GCA_004355525.1
GCA_010883135.1
GCA_001597895.1
GCA_002073735.2
GCA_002462475.1
GCA_000826165.2
GCA_014141585.1
GCA_001890405.1
GCA_013281675.1
GCA_015558575.1
GCA_018784565.1
GCA_000430425.1
GCA_000467995.1
GCA_020520555.1
GCA_009728025.1
GCA_019838845.1
GCA_002995935.1
GCA_902833855.1
GCA_004306355.1
GCA_015239395.1
GCA_003576185.1
GCA_902830155.1
GCA_000371265.1
GCA_900186935.1
GCA_001682735.1
GCA_003094915.1
GCA_017911995.1
GCA_000298535.2
GCA_013346175.1
GCA_001625005.1
GCA_016415465.1
GCA_002909185.1
GCA_904866325.1
GCA_009995765.1
GCA_010994195.1
GCA_017167465.1
GCA_014236105.1
GCA_002114145.1
GCA_009796325.1
GCA_010443215.1
GCA_018458775.1
GCA_020806245.1
GCA_013372725.1
GCA_002077615.1
GCA_000192885.1
GCA_002576315.1
GCA_011021155.1
GCA_014847825.1
GCA_020537705.1
GCA_013303595.1
GCA_014848605.1
GCA_010612335.1
GCA_002372715.1
GCA_008572505.1
GCA_015555045.1
GCA_015550105.1
GCA_018784105.1
GCA_019128355.1
GCA_009626075.1
GCA_000690415.1
GCA_004001725.1
GCA_900624875.1
GCA_004635905.1
GCA_019278095.1
GCA_020561985.1
GCA_002115325.1
GCA_014229085.1
GCA_001319405.1
GCA_009944725.1
GCA_000980085.1
GCA_902374135.1
GCA_000975485.1
GCA_020179455.1
GCA_900118605.1
GCA_007973645.1
GCA_000615165.1
GCA_015613055.1
GCA_006539265.1
GCA_003597615.1
GCA_902830285.1
GCA_009834305.1
GCA_903969905.1
GCA_900119435.1
GCA_000144125.1
GCA_006658885.1
GCA_900446355.1
GCA_012371885.1
GCA_001030775.1
GCA_011045855.1
GCA_014231085.1
GCA_016504665.1
GCA_003062265.1
GCA_003052875.1
GCA_003473085.1
GCA_009378315.1
GCA_015704905.1
GCA_001939275.1
GCA_001685805.1
GCA_003459965.1
GCA_001071805.1
GCA_017167625.1
GCA_004209835.1
GCA_003584965.1
GCA_001709075.1
GCA_002865215.1
GCA_001604855.1
GCA_003674545.1
GCA_014854855.1
GCA_900610085.1
GCA_003048845.1
GCA_001527345.1
GCA_010229495.1
GCA_002311195.1
GCA_005403485.1
GCA_020557395.1
GCA_001883525.1
GCA_002569225.1
GCA_018364405.1
GCA_013778545.1
GCA_017160745.1
GCA_018792225.1
GCA_002161715.1
GCA_014104845.1
GCA_003408775.1
GCA_014266705.1
GCA_019836965.1
GCA_002075945.1
GCA_003712905.1
GCA_003215915.1
GCA_019249715.1
GCA_012926955.1
GCA_003041395.1
GCA_001646925.1
GCA_902764485.1
GCA_019285075.1
GCA_018139285.1
GCA_913064895.1
GCA_003943875.1
GCA_001299295.1
GCA_009102705.1
GCA_019688955.1
GCA_003703265.1
GCA_003699365.1
GCA_009012575.1
GCA_013349945.1
GCA_001890655.1
GCA_018458325.1
GCA_014103055.1
GCA_006971625.1
GCA_020539885.1
GCA_000802325.1
GCA_001538085.1
GCA_913050325.1
GCA_018474265.1
GCA_016508425.1
GCA_017920255.1
GCA_008726835.1
GCA_015910405.1
GCA_009755145.1
GCA_001070915.1
GCA_019748425.1
GCA_011045335.1
GCA_018374465.1
GCA_008726285.1
GCA_003580665.1
GCA_001989915.2
GCA_000878185.1
GCA_007713985.1
GCA_011714745.1
GCA_016482155.1
GCA_019972575.1
GCA_007558675.1
GCA_003345755.1
GCA_902831215.1
GCA_900139385.1
GCA_000262285.1
GCA_014839175.1
GCA_001524665.1
GCA_009891385.1
GCA_016893445.1
GCA_013322075.1
GCA_003287815.1
GCA_003043175.1
GCA_001185275.1
GCA_019013205.1
GCA_002453645.1
GCA_902159725.1
GCA_002386595.1
GCA_900584265.1
GCA_019565505.1
GCA_003724975.1
GCA_009708995.1
GCA_014205665.1
GCA_002023645.1
GCA_903906555.1
GCA_004766335.1
GCA_000319535.1
GCA_900379955.1
GCA_002877745.1
GCA_905182725.1
GCA_016803445.1
GCA_000444075.1
GCA_002859865.1
GCA_913043805.1
GCA_013131835.1
GCA_018128845.1
GCA_017872545.1
GCA_002806655.1
GCA_001278095.1
GCA_009648855.1
GCA_000369485.1
GCA_014235785.1
GCA_006386525.1
GCA_018003435.1
GCA_002127225.1
GCA_015549035.1
GCA_019835585.1
GCA_014279915.1
GCA_014634925.1
GCA_900099485.1
GCA_008385915.1
GCA_003001075.1
GCA_002929435.1
GCA_018060145.1
GCA_009647595.1
GCA_902460355.1
GCA_020194115.1
GCA_002752135.1
GCA_014378665.1
GCA_020525185.1
GCA_002013425.1
GCA_012844275.1
GCA_003053225.1
GCA_003208415.1
GCA_902755965.1
GCA_002933775.1
GCA_008107685.1
GCA_014803985.1
GCA_020738685.1
GCA_016906145.1
GCA_012963305.1
GCA_017355285.1
GCA_001425025.1
GCA_902584185.1
GCA_913058505.1
GCA_014762845.1
GCA_013109525.1
GCA_003061035.1
GCA_002127575.1
GCA_014897085.1
GCA_002710625.1
GCA_017476905.1
GCA_014378705.1
GCA_000158575.1
GCA_913060765.1
GCA_009994125.1
GCA_003462105.1
GCA_900107875.1
GCA_018617655.1
GCA_000420185.1
GCA_913058245.1
GCA_003437935.1
GCA_902646705.1
GCA_905197655.1
GCA_020807125.1
GCA_015354745.1
GCA_905235595.1
GCA_020251005.1
GCA_000634095.1
GCA_001915675.1
GCA_003639045.1
GCA_900754825.1
GCA_902773625.1
GCA_900551335.1
GCA_916049895.1
GCA_011068135.1
GCA_001815675.1
GCA_017520545.1
GCA_008673535.1
GCA_018375155.1
GCA_003463445.1
GCA_003519825.1
GCA_903887785.1
GCA_002337775.1
GCA_003164775.1
GCA_017411105.1
GCA_916048035.1
GCA_001643565.1
GCA_018657465.1
GCA_905210265.1
GCA_000508185.1
GCA_003989825.1
GCA_012963655.1
GCA_015258595.1
GCA_001999485.2
GCA_017307765.1
GCA_008422595.1
GCA_014218905.1
GCA_007095585.1
GCA_002384885.1
GCA_004794695.1
GCA_913047435.1
GCA_900112125.1
GCA_001048575.1
GCA_001707335.1
GCA_004570445.1
GCA_903841575.1
GCA_002337445.1
GCA_014799795.1
GCA_003061085.1
GCA_002340165.1
GCA_020249125.1
GCA_007844895.1
GCA_003951355.1
GCA_003040095.1
GCA_002403905.1
GCA_900101315.1
GCA_003484545.1
GCA_017960375.1
GCA_017573625.1
GCA_003523365.1
GCA_012371275.1
GCA_001917275.1
GCA_020451185.2
GCA_003234265.1
GCA_004155405.1
GCA_017615275.1
GCA_013301765.1
GCA_020724205.1
GCA_019711565.1
GCA_017746885.1
GCA_020709665.1
GCA_002422615.1
GCA_018003235.1
GCA_003854385.1
GCA_002314755.1
GCA_902804095.1
GCA_014804775.1
GCA_018371335.1
GCA_910587145.1
GCA_019705035.1
GCA_004330305.1
GCA_003577905.1
GCA_018866365.1
GCA_001690815.1
GCA_016813365.1
GCA_004402735.1
GCA_000567805.1
GCA_014228005.1
GCA_016501755.1
GCA_016007445.1
GCA_900075935.1
GCA_003990375.1
GCA_900127085.1
GCA_903900065.1
GCA_002874085.1
GCA_002932555.1
GCA_003136395.1
GCA_903883785.1
GCA_001438945.1
GCA_005116945.1
GCA_002998255.1
GCA_001473285.1
GCA_002785725.1
GCA_014723215.1
GCA_001533495.1
GCA_904397895.1
GCA_015701245.1
GCA_018882095.1
GCA_012959565.1
GCA_910579785.1
GCA_003541815.1
GCA_018264475.1
GCA_002581585.1
GCA_017649565.1
GCA_004353915.1
GCA_019779435.1
GCA_017746395.1
GCA_903838505.1
GCA_000957065.1
GCA_018365865.1
GCA_902362775.1
GCA_902616745.1
GCA_900545225.1
GCA_002348455.1
GCA_014855945.1
GCA_019247695.1
GCA_015256545.1
GCA_018694405.1
GCA_018700295.1
GCA_900467365.1
GCA_017502865.1
GCA_009843955.1
GCA_017468435.1
GCA_017857325.1
GCA_003164395.1
GCA_017640245.1
GCA_013373385.1
GCA_018651745.1
GCA_009842205.1
GCA_018267275.1
GCA_002715005.1
GCA_003389325.1
GCA_002726195.1
GCA_016930935.1
GCA_011052355.1
GCA_003533765.1
GCA_020444325.1
GCA_003231895.1
GCA_009392645.1
GCA_014729615.1
GCA_003552215.1
GCA_018242245.1
GCA_016783705.1
GCA_005787425.1
GCA_002728875.1
GCA_009925715.1
GCA_002696165.1
GCA_003159035.1
GCA_009692275.1
GCA_002685435.1
GCA_015660345.1
GCA_017988445.1
GCA_006226375.1
GCA_902542615.1
GCA_016188735.1
GCA_018656525.1
GCA_004214105.1
GCA_009994275.1
GCA_018304045.1
GCA_003169955.1
GCA_009839665.1
GCA_020057775.1
GCA_003507035.1
GCA_015662935.1
GCA_002720045.1
GCA_015232245.1
GCA_018819345.1
GCA_015520905.1
GCA_018268755.1
GCA_007127335.1
GCA_009377525.1
GCA_003161915.1
GCA_017432945.1
GCA_017459705.1
GCA_020054015.1
GCA_016212615.1
GCA_017935665.1
GCA_003235195.1
GCA_014534065.1
GCA_008297695.1
GCA_003563415.1
GCA_011389375.1
GCA_011620345.1
GCA_004028795.1
GCA_016735355.1
GCA_003638815.1
GCA_017640445.1
GCA_007134415.1
GCA_013335735.1
GCA_016206785.1
GCA_008933825.1
GCA_014879455.1
GCA_020049595.1
GCA_013139435.1
GCA_020117895.1
GCA_017469445.1
GCA_903829815.1
GCA_910579805.1
GCA_902781155.1
GCA_902775365.1
GCA_900314685.1
GCA_905210605.1
GCA_910588995.1
GCA_903866615.1
GCA_913047605.1
GCA_903924885.1
GCA_015490995.1
GCA_020059485.1
GCA_016195915.1
GCA_003170255.1
GCA_003135795.1
GCA_020247055.1
GCA_003527065.1
GCA_017379595.1
GCA_011057205.1
GCA_019752125.1
GCA_902364855.1
GCA_003159865.1
GCA_003566855.1
GCA_020427635.1
GCA_003232135.1
GCA_015059245.1
GCA_005804605.1
GCA_003543575.1
GCA_903862255.1
GCA_017991735.1
GCA_011065075.1
GCA_003221435.1
GCA_003245435.1
GCA_016712125.1
GCA_003551285.1
GCA_005773165.1
GCA_903825955.1
GCA_017404385.1
GCA_020058315.1
GCA_017882995.1
GCA_012514445.1
GCA_015656575.1
GCA_017464125.1
GCA_011358825.1
GCA_900769865.1
GCA_017447915.1
GCA_015660075.1
GCA_016840365.1
GCA_902570245.1
GCA_013205605.1
GCA_003444415.1
GCA_012963265.1
GCA_003509285.1
GCA_017533785.1
GCA_020435185.1
GCA_017459485.1
GCA_003564745.1
GCA_017613255.1
GCA_003562785.1
GCA_011772535.1
GCA_003560725.1
GCA_018400855.1
GCA_902836145.1
GCA_003650665.1
GCA_011358535.1
GCA_004524725.1
GCA_014867125.1
GCA_902620455.1
GCA_902792205.1
GCA_900552325.1
GCA_900552975.1
GCA_905182785.1
GCA_903878195.1
GCA_903863295.1
GCA_903870085.1
GCA_017619215.1
GCA_007122945.1
GCA_905235125.1
GCA_904392065.1
GCA_014379305.1
GCA_910575265.1
GCA_903912735.1
GCA_902555065.1
GCA_016949335.1
GCA_902615995.1
GCA_902602795.1
GCA_902591925.1
GCA_903891465.1
GCA_018397395.1
GCA_009785465.1
GCA_017996095.1
GCA_902785575.1
GCA_903927485.1
GCA_903925755.1
GCA_903830725.1
GCA_903930135.1
GCA_903935465.1
GCA_903830925.1
GCA_903906575.1
GCA_903956795.1
GCA_903819965.1
GCA_903890865.1
GCA_903841655.1
GCA_903949225.1
GCA_903853015.1
GCA_903823075.1
GCA_903822015.1
GCA_903845325.1
GCA_903902255.1
GCA_903905565.1
GCA_011366725.1
GCA_904420615.1
GCA_017622185.1
GCA_017529335.1
GCA_905478945.1
GCA_009661975.1
GCA_017402345.1
GCA_017462665.1
GCA_000731635.1
GCA_905479745.1
GCA_016284775.1
GCA_017446895.1
GCA_910585335.1
GCA_019661795.1
GCA_913054115.1
GCA_903892645.1
GCA_903888085.1
GCA_903924035.1
GCA_903894365.1
GCA_903932765.1
GCA_903861445.1
GCA_903858155.1
GCA_903822405.1
GCA_903848895.1
GCA_903865055.1
GCA_903929525.1
GCA_903916785.1
GCA_903904055.1
GCA_902826715.1
GCA_903916845.1
GCA_903891315.1
GCA_902756285.1
GCA_018063325.1
GCA_009782335.1
GCA_016599235.1
GCA_903939635.1
GCA_902596485.1
GCA_902618025.1
GCA_902597885.1
GCA_902557645.1
GCA_016949835.1
GCA_903881475.1
GCA_903832955.1
GCA_902757025.1
GCA_910589425.1
GCA_900771735.1
GCA_017474915.1
GCA_019090765.1
GCA_013003805.1
GCA_900696445.1
GCA_903871905.1
GCA_903951935.1
GCA_900553765.1
GCA_913062955.1
GCA_902769225.1
GCA_900555165.1
GCA_902756255.1
GCA_017620635.1
GCA_016839315.1
GCA_018824985.1
GCA_003650715.1
GCA_003862165.1
GCA_003553025.1
GCA_018920245.1
GCA_007123095.1
GCA_017648455.1
GCA_003555185.1
GCA_014871465.1
GCA_005792225.1
GCA_017502505.1
GCA_017419165.1
GCA_003448115.1
GCA_012513245.1
GCA_013297565.1
GCA_902569845.1
GCA_018238935.1
GCA_004214165.1
GCA_017447965.1
GCA_900771155.1
GCA_017998475.1
GCA_017464345.1
GCA_904502135.1
GCA_012800625.1
GCA_020439465.1
GCA_011775525.1
GCA_016297975.1
GCA_903830935.1
GCA_003248165.1
GCA_003230075.1
GCA_016707665.1
GCA_016871375.1
GCA_016866585.1
GCA_003220335.1
GCA_018060945.1
GCA_016935775.1
GCA_005777915.1
GCA_009777485.1
GCA_900753705.1
GCA_016929735.1
GCA_018060345.1
GCA_009692045.1
GCA_902364235.1
GCA_020148145.1
GCA_012512505.1
GCA_017424735.1
GCA_003455565.1
GCA_017354065.1
GCA_003135695.1
GCA_003139395.1
GCA_013036315.1
GCA_016713125.1
GCA_016789025.1
GCA_018645405.1
GCA_903928025.1
GCA_913052675.1
GCA_903954325.1
GCA_900318075.1
GCA_902800905.1
GCA_902799635.1
GCA_903825895.1
GCA_900318575.1
GCA_910586705.1
GCA_020248815.1
GCA_902798205.1
GCA_017553325.1
GCA_020118435.1
GCA_014382045.1
GCA_009773205.1
GCA_011390315.1
GCA_017984975.1
GCA_016930235.1
GCA_017993095.1
GCA_003559175.1
GCA_018002505.1
GCA_007127175.1
GCA_016720825.1
GCA_016212185.1
GCA_003568155.1
GCA_019594345.1
GCA_005882895.1
GCA_009928865.1
GCA_005773605.1
GCA_018669115.1
GCA_016234285.1
GCA_003163155.1
GCA_017533605.1
GCA_002748145.1
GCA_012797695.1
GCA_003154795.1
GCA_013816705.1
GCA_017412555.1
GCA_018656975.1
GCA_018820305.1
GCA_020056845.1
GCA_015233945.1
GCA_005788175.1
GCA_002721075.1
GCA_008017025.1
GCA_003510955.1
GCA_903884255.1
GCA_011334435.1
GCA_003220755.1
GCA_019662115.1
GCA_018646385.1
GCA_020061865.1
GCA_011047105.1
GCA_004213265.1
GCA_016188045.1
GCA_016197285.1
GCA_002713555.1
GCA_002726735.1
GCA_019634415.1
GCA_014190155.1
GCA_014383935.1
GCA_013001825.1
GCA_016873335.1
GCA_002702425.1
GCA_018436565.1
GCA_002697725.1
GCA_020161695.1
GCA_014728765.1
GCA_003485795.1
GCA_009391675.1
GCA_018702455.1
GCA_003228375.1
GCA_016194405.1
GCA_011358905.1
GCA_905221245.1
GCA_016714845.1
GCA_018000135.1
GCA_009693755.1
GCA_018267705.1
GCA_017554325.1
GCA_019429405.1
GCA_018654325.1
GCA_002720255.1
GCA_017640125.1
GCA_002729295.1
GCA_018882685.1
GCA_018814405.1
GCA_016124955.1
GCA_900471965.1
GCA_018645645.1
GCA_905194705.1
GCA_003164675.1
GCA_013378385.1
GCA_014855985.1
GCA_002321535.1
GCA_913054345.1
GCA_018378905.1
GCA_017482005.1
GCA_902161535.1
GCA_903914105.1
GCA_900315425.1
GCA_017746475.1
GCA_019779305.1
GCA_017650565.1
GCA_002579865.1
GCA_018002195.1
GCA_905212375.1
GCA_905210235.1
GCA_003978255.1
GCA_018882215.1
GCA_020673845.1
GCA_905211585.1
GCA_001527665.1
GCA_014720295.1
GCA_003977165.1
GCA_902160095.1
GCA_009935535.1
GCA_018242705.1
GCA_903891495.1
GCA_903882885.1
GCA_020402505.1
GCA_002932215.1
GCA_002874435.1
GCA_902384915.1
GCA_900128335.1
GCA_020097415.1
GCA_902162545.1
GCA_016006785.1
GCA_016503115.1
GCA_014222525.1
GCA_902363155.1
GCA_004403225.1
GCA_016813395.1
GCA_002141555.1
GCA_003076535.1
GCA_003578125.1
GCA_002581325.1
GCA_019705615.1
GCA_910588225.1
GCA_020025965.1
GCA_003447275.1
GCA_000980625.1
GCA_014141865.1
GCA_019415205.1
GCA_017999085.1
GCA_017474685.1
GCA_019359715.1
GCA_019711495.1
GCA_013330155.1
GCA_016861825.1
GCA_013301675.1
GCA_015056685.1
GCA_002846835.1
GCA_003234035.1
GCA_002266695.1
GCA_002938815.1
GCA_017572095.1
GCA_002901745.1
GCA_003520365.1
GCA_015355175.1
GCA_009883055.1
GCA_003951685.1
GCA_014220045.1
GCA_007595175.1
GCA_020249525.1
GCA_003522325.1
GCA_910588175.1
GCA_020425315.1
GCA_903827435.1
GCA_008369345.1
GCA_001707435.1
GCA_017917925.1
GCA_900108265.1
GCA_913048085.1
GCA_006442275.1
GCA_007117275.1
GCA_007095515.1
GCA_000737715.1
GCA_008422465.1
GCA_003343365.1
GCA_003610655.1
GCA_002331325.1
GCA_003978475.1
GCA_913776605.1
GCA_006228115.1
GCA_000743655.1
GCA_900548635.1
GCA_018646285.1
GCA_018661845.1
GCA_019423905.1
GCA_002354335.1
GCA_017388965.1
GCA_003161875.1
GCA_019912015.1
GCA_003535135.1
GCA_003474585.1
GCA_018381775.1
GCA_014848355.1
GCA_001814225.1
GCA_011067985.1
GCA_018372045.1
GCA_900755785.1
GCA_018053545.1
GCA_902800765.1
GCA_000980225.1
GCA_017937385.1
GCA_003248585.1
GCA_020250945.1
GCA_017396005.1
GCA_018070095.1
GCA_020807065.1
GCA_003281445.1
GCA_020024915.1
GCA_902646535.1
GCA_020630795.1
GCA_000364565.1
GCA_003603175.1
GCA_018617035.1
GCA_016019935.1
GCA_015559105.1
GCA_017988575.1
GCA_009648135.1
GCA_002688985.1
GCA_002432345.1
GCA_013824305.1
GCA_003540585.1
GCA_002384455.1
GCA_001758705.1
GCA_013179335.1
GCA_014076735.1
GCA_017643815.1
GCA_913050305.1
GCA_001724215.1
GCA_009601105.1
GCA_019382635.1
GCA_009660015.1
GCA_020692245.1
GCA_002477865.1
GCA_900218065.1
GCA_000224595.1
GCA_902765875.1
GCA_002920175.1
GCA_003062105.1
GCA_001053935.1
GCA_002013385.1
GCA_020525105.1
GCA_014377595.1
GCA_002752235.1
GCA_020194135.1
GCA_000517765.1
GCA_003129585.1
GCA_018052665.1
GCA_002929255.1
GCA_004212315.1
GCA_016595285.1
GCA_017892745.1
GCA_014101175.1
GCA_001698435.1
GCA_019835605.1
GCA_001040845.1
GCA_003477445.1
GCA_005790425.1
GCA_009711135.1
GCA_001428605.1
GCA_003047165.1
GCA_000369605.1
GCA_009495655.1
GCA_002934345.1
GCA_900312795.1
GCA_002880715.1
GCA_018361345.1
GCA_002753875.2
GCA_903875595.1
GCA_002859985.1
GCA_001269625.1
GCA_902631455.1
GCA_002874945.1
GCA_900379765.1
GCA_000319555.1
GCA_016466215.1
GCA_903957975.1
GCA_015209665.1
GCA_003353025.1
GCA_009708935.1
GCA_010279765.1
GCA_019565575.1
GCA_009892205.1
GCA_002501405.1
GCA_002332675.1
GCA_905206325.1
GCA_011806535.1
GCA_003579155.1
GCA_900586755.1
GCA_003390295.1
GCA_013321715.1
GCA_013415315.1
GCA_009893895.1
GCA_001530135.1
GCA_000952095.1
GCA_000222045.2
GCA_900133055.1
GCA_902831575.1
GCA_001446835.1
GCA_001974865.1
GCA_019971915.1
GCA_016482425.1
GCA_019047945.1
GCA_015551705.1
GCA_001010025.1
GCA_015700505.1
GCA_015343125.1
GCA_003579365.1
GCA_003286635.1
GCA_018381955.1
GCA_003541435.1
GCA_015680095.1
GCA_020554805.1
GCA_015668575.1
GCA_015134795.1
GCA_017920835.1
GCA_003460205.1
GCA_001432835.1
GCA_018474305.1
GCA_001537985.1
GCA_001691325.1
GCA_903899655.1
GCA_020539925.1
GCA_004193635.1
GCA_003985235.1
GCA_018458005.1
GCA_000760625.1
GCA_002964745.1
GCA_000368745.1
GCA_003702895.1
GCA_000732035.1
GCA_003702935.1
GCA_009102805.1
GCA_001299035.1
GCA_003943395.1
GCA_903928835.1
GCA_008998055.1
GCA_019284815.1
GCA_002373735.1
GCA_020171745.1
GCA_001876395.1
GCA_012926855.1
GCA_003712295.1
GCA_009494245.1
GCA_020526405.1
GCA_008039435.1
GCA_014265735.1
GCA_003408745.1
GCA_020560225.1
GCA_014104915.1
GCA_018791905.1
GCA_017161015.1
GCA_002219085.1
GCA_019418805.1
GCA_002569605.1
GCA_001883485.1
GCA_015559035.1
GCA_009684735.2
GCA_002311795.1
GCA_010229955.1
GCA_001527015.1
GCA_002914345.1
GCA_900186545.1
GCA_003697525.1
GCA_002890895.1
GCA_002865205.1
GCA_016729115.1
GCA_001593085.1
GCA_013048735.1
GCA_020735485.1
GCA_017167745.1
GCA_001074035.1
GCA_009024595.1
GCA_002271275.1
GCA_014226095.1
GCA_009379475.1
GCA_003439605.1
GCA_003052845.1
GCA_014855915.1
GCA_002532395.1
GCA_014231215.1
GCA_902705645.1
GCA_018138945.1
GCA_012367885.1
GCA_003590975.1
GCA_006658905.1
GCA_000145555.1
GCA_001524065.1
GCA_001228845.1
GCA_000783915.2
GCA_002223345.1
GCA_003346245.1
GCA_015613745.1
GCA_017351995.1
GCA_000497815.1
GCA_007974125.1
GCA_900119025.1
GCA_019125335.1
GCA_000975355.1
GCA_019927125.1
GCA_000979265.1
GCA_001219385.1
GCA_014226815.1
GCA_002115085.1
GCA_001509195.1
GCA_003944075.1
GCA_916050015.1
GCA_000690215.2
GCA_004017685.1
GCA_009626675.1
GCA_001988355.1
GCA_019129685.1
GCA_000413395.1
GCA_015550085.1
GCA_015554975.1
GCA_015670795.1
GCA_018786055.1
GCA_018368115.1
GCA_008667715.1
GCA_013299595.1
GCA_020537745.1
GCA_000155875.1
GCA_011019195.1
GCA_005048835.1
GCA_000192725.1
GCA_004099765.1
GCA_017641945.1
GCA_003049925.1
GCA_009805825.1
GCA_002859445.1
GCA_009797065.1
GCA_014236065.1
GCA_019748725.1
GCA_003437325.1
GCA_011316855.1
GCA_009996085.1
GCA_001757875.1
GCA_016406425.1
GCA_011421515.1
GCA_012641765.1
GCA_000298455.2
GCA_020720765.1
GCA_900157045.1
GCA_001682745.1
GCA_016775785.1
GCA_015377745.1
GCA_003073335.1
GCA_000371325.1
GCA_902829465.1
GCA_015351135.1
GCA_009017435.1
GCA_004306595.1
GCA_902833875.1
GCA_002996365.1
GCA_009727705.1
GCA_000828305.1
GCA_000467795.1
GCA_003061865.1
GCA_009649015.1
GCA_902167865.1
GCA_019127685.1
GCA_013281755.1
GCA_004101425.1
GCA_014142125.1
GCA_000820825.1
GCA_900518855.1
GCA_018884665.1
GCA_016811055.1
GCA_013184585.1
GCA_002850135.1
GCA_009496805.1
GCA_018831285.1
GCA_016126245.1
GCA_017367505.1
GCA_015161855.1
GCA_905071845.1
GCA_013357665.1
GCA_017498895.1
GCA_000742075.1
GCA_013306875.1
GCA_001906445.1
GCA_018228525.1
GCA_000341665.1
GCA_001608455.1
GCA_905400295.1
GCA_000507225.1
GCA_013867945.1
GCA_020785255.1
GCA_019037565.1
GCA_001514435.1
GCA_002248715.1
GCA_001753265.1
GCA_002967595.1
GCA_003439285.1
GCA_018332815.1
GCA_017098225.2
GCA_003319215.1
GCA_902702755.1
GCA_003991465.1
GCA_014900875.1
GCA_900486745.1
GCA_009898345.1
GCA_019456615.1
GCA_000162355.2
GCA_000583105.1
GCA_001567675.1
GCA_013317535.1
GCA_002906855.1
GCA_004016275.1
GCA_000174075.1
GCA_001697765.1
GCA_019343065.1
GCA_013267635.1
GCA_002703795.1
GCA_020055365.1
GCA_000759935.1
GCA_019703425.1
GCA_003966425.1
GCA_001653415.1
GCA_013284455.2
GCA_900447065.1
GCA_000746625.1
GCA_015552555.1
GCA_016903555.1
GCA_900460465.1
GCA_002000765.1
GCA_003325275.1
GCA_003363965.1
GCA_014841405.1
GCA_001506845.1
GCA_014842435.1
GCA_011761845.1
GCA_020719145.1
GCA_014521465.1
GCA_002000665.1
GCA_902387395.1
GCA_016889165.1
GCA_003838305.1
GCA_900461035.1
GCA_013177495.2
GCA_000438605.1
GCA_900635185.1
GCA_000759865.1
GCA_020055375.1
GCA_002703885.1
GCA_002073475.2
GCA_014900075.1
GCA_001697665.1
GCA_001939165.1
GCA_006337875.1
GCA_004016295.1
GCA_002906835.1
GCA_002163545.1
GCA_020008085.1
GCA_005144495.1
GCA_001569005.1
GCA_000479245.1
GCA_013349185.1
GCA_014841315.1
GCA_900487055.1
GCA_014898255.1
GCA_019857545.1
GCA_014843095.1
GCA_004215015.1
GCA_002812465.1
GCA_018332835.1
GCA_007896745.1
GCA_000815515.1
GCA_019458485.1
GCA_900092465.1
GCA_002247555.1
GCA_903886385.1
GCA_014267545.1
GCA_020785325.1
GCA_013868015.1
GCA_000092745.1
GCA_905400315.1
GCA_003627635.1
GCA_000835025.1
GCA_018228385.1
GCA_001906205.1
GCA_013306235.1
GCA_017498915.1
GCA_009815755.1
GCA_009716765.1
GCA_004328575.1
GCA_015162045.1
GCA_017367805.1
GCA_016484075.1
GCA_017742815.1
GCA_001699215.1
GCA_009496815.1
GCA_002850195.1
GCA_001901965.1
GCA_018884825.1
GCA_000820465.1
GCA_001868805.1
GCA_014142135.1
GCA_015654205.1
GCA_013280815.1
GCA_002549935.1
GCA_002107955.1
GCA_000328405.1
GCA_003462755.1
GCA_000467835.1
GCA_014647395.1
GCA_902386235.1
GCA_019041295.1
GCA_002996085.1
GCA_004306605.1
GCA_009017475.1
GCA_003576445.1
GCA_902830045.1
GCA_000365565.1
GCA_003432165.1
GCA_900636775.1
GCA_900087815.2
GCA_001682755.1
GCA_900157135.1
GCA_017911815.1
GCA_000298375.2
GCA_012642085.1
GCA_018791865.1
GCA_015999425.1
GCA_015845055.1
GCA_000344215.1
GCA_007095795.1
GCA_011316825.1
GCA_009160945.1
GCA_000828165.1
GCA_009797475.1
GCA_008693845.1
GCA_002027355.1
GCA_002878595.1
GCA_016900575.1
GCA_902160905.1
GCA_000022625.1
GCA_002559475.1
GCA_001444655.1
GCA_020537765.1
GCA_008572405.1
GCA_002395475.1
GCA_015553185.1
GCA_015556945.1
GCA_009719635.1
GCA_001535615.1
GCA_003439225.1
GCA_001986975.1
GCA_009626555.1
GCA_000690355.2
GCA_003463895.1
GCA_004001805.1
GCA_019277975.1
GCA_001589035.1
GCA_002115155.1
GCA_014226785.1
GCA_001174985.1
GCA_910574535.1
GCA_000979935.1
GCA_019927025.1
GCA_000975415.1
GCA_019125395.1
GCA_900118715.1
GCA_007973365.1
GCA_009809195.1
GCA_000875905.1
GCA_014084065.1
GCA_006711245.1
GCA_020420065.1
GCA_902829455.1
GCA_000144855.1
GCA_903969735.1
GCA_006659075.1
GCA_008802085.1
GCA_012371575.1
GCA_013357565.1
GCA_902705745.1
GCA_014231045.1
GCA_016503385.1
GCA_009870255.1
GCA_003206395.1
GCA_003439595.1
GCA_009379145.1
GCA_014225505.1
GCA_002075865.1
GCA_007896775.1
GCA_017167805.1
GCA_020729765.1
GCA_017313465.1
GCA_017183855.1
GCA_001709135.1
GCA_016729665.1
GCA_000372345.1
GCA_003935545.1
GCA_003674205.1
GCA_001533035.1
GCA_020566445.1
GCA_003048535.1
GCA_010229695.1
GCA_002311255.1
GCA_001514925.1
GCA_003468405.1
GCA_001882945.1
GCA_002572075.1
GCA_004799365.1
GCA_902386155.1
GCA_000259915.1
GCA_018791045.1
GCA_014042145.1
GCA_003458145.1
GCA_001546445.1
GCA_007676545.1
GCA_015739425.1
GCA_003439655.1
GCA_009494305.1
GCA_003712355.1
GCA_012926735.1
GCA_003043215.1
GCA_016921075.1
GCA_002348905.1
GCA_020115545.1
GCA_018139195.1
GCA_903833365.1
GCA_004127215.1
GCA_001299335.1
GCA_003701175.1
GCA_020256485.1
GCA_003699655.1
GCA_000302355.1
GCA_003699215.1
GCA_002964545.1
GCA_018457365.1
GCA_000492675.1
GCA_005341445.1
GCA_020539935.1
GCA_903877305.1
GCA_003136175.1
GCA_001538185.1
GCA_018474245.1
GCA_002144845.1
GCA_017920535.1
GCA_008726965.1
GCA_013739375.1
GCA_003438525.1
GCA_000724645.1
GCA_019748475.1
GCA_018382395.1
GCA_008726675.1
GCA_003579535.1
GCA_018789755.1
GCA_008931405.1
GCA_005890245.1
GCA_001009885.1
GCA_007785715.1
GCA_016729055.1
GCA_016481925.1
GCA_007558345.1
GCA_001446675.1
GCA_902831175.1
GCA_900132305.1
GCA_018373485.1
GCA_014353755.1
GCA_001526445.1
GCA_009891485.1
GCA_015234835.1
GCA_013322025.1
GCA_014283915.1
GCA_900601315.1
GCA_001185265.1
GCA_003578835.1
GCA_017850655.1
GCA_002387365.1
GCA_003526225.1
GCA_020405585.1
GCA_003724915.1
GCA_009708275.1
GCA_002940505.1
GCA_015209675.1
GCA_903827705.1
GCA_016465835.1
GCA_000376745.1
GCA_002874615.1
GCA_902608465.1
GCA_007858335.1
GCA_002860025.1
GCA_913056065.1
GCA_018101295.1
GCA_901542325.1
GCA_014332535.1
GCA_017743995.1
GCA_009189165.1
GCA_004795715.1
GCA_000581835.1
GCA_016919285.1
GCA_007109225.1
GCA_005790375.1
GCA_003461605.1
GCA_001422045.1
GCA_000332275.1
GCA_019835705.1
GCA_000805795.1
GCA_003326205.1
GCA_017893045.1
GCA_014335105.1
GCA_005781145.1
GCA_002929385.1
GCA_016938955.1
GCA_007636515.1
GCA_013276955.1
GCA_000743365.1
GCA_014198315.1
GCA_903915015.1
GCA_000375865.1
GCA_001666745.1
GCA_009933335.1
GCA_009687925.1
GCA_008631425.1
GCA_902795335.1
GCA_002916655.1
GCA_900541945.1
GCA_003932845.1
GCA_012035135.1
GCA_016906165.1
GCA_900112945.1
GCA_013155365.1
GCA_013822025.1
GCA_913056085.1
GCA_014359475.1
GCA_014076755.1
GCA_017744975.1
GCA_013179355.1
GCA_000988085.1
GCA_002685555.1
GCA_902388615.1
GCA_003248455.1
GCA_002320935.1
GCA_020428325.1
GCA_020048475.1
GCA_018608185.1
GCA_003460905.1
GCA_018617195.1
GCA_900116105.1
GCA_000428605.1
GCA_013215465.1
GCA_019410665.1
GCA_019128845.1
GCA_902636565.1
GCA_020807145.1
GCA_002306665.1
GCA_000158815.1
GCA_020251135.1
GCA_000634335.1
GCA_012837655.1
GCA_905209565.1
GCA_900757605.1
GCA_902803615.1
GCA_017398045.1
GCA_905211315.1
GCA_004378855.1
GCA_000318235.2
GCA_900767905.1
GCA_018381565.1
GCA_003436275.1
GCA_003520065.1
GCA_001830405.1
GCA_003162115.1
GCA_017384825.1
GCA_002440335.1
GCA_916049665.1
GCA_018647025.1
GCA_018659065.1
GCA_002373125.1
GCA_009360885.1
GCA_019802175.1
GCA_001830775.1
GCA_916047965.1
GCA_014841925.1
GCA_003343335.1
GCA_008421475.1
GCA_002354415.1
GCA_020245805.1
GCA_913057885.1
GCA_020165435.1
GCA_900107915.1
GCA_004343405.1
GCA_000313775.1
GCA_001425645.1
GCA_002354525.1
GCA_905234565.1
GCA_017984555.1
GCA_020285315.1
GCA_014220635.1
GCA_003953255.1
GCA_019303435.1
GCA_003039615.1
GCA_020593055.1
GCA_019509725.1
GCA_017960345.1
GCA_017572905.1
GCA_002938505.1
GCA_902161225.1
GCA_003242985.1
GCA_910575085.1
GCA_016291375.1
GCA_013299815.1
GCA_018919165.1
GCA_017613935.1
GCA_019711595.1
GCA_017746785.1
GCA_001829105.1
GCA_018063635.1
GCA_019642315.1
GCA_000434675.1
GCA_002297935.1
GCA_900539515.1
GCA_905201055.1
GCA_014866235.1
GCA_019705235.1
GCA_000291015.1
GCA_003039935.1
GCA_002216755.1
GCA_002141785.1
GCA_016813475.1
GCA_004402185.1
GCA_000427015.1
GCA_014231305.1
GCA_016504515.1
GCA_902162555.1
GCA_016237985.1
GCA_900128145.1
GCA_017153255.1
GCA_903889775.1
GCA_005145915.1
GCA_002932105.1
GCA_004799395.1
GCA_010435895.1
GCA_903944835.1
GCA_017985775.1
GCA_007830915.1
GCA_001022915.1
GCA_001471935.1
GCA_014722275.1
GCA_003857625.1
GCA_904501985.1
GCA_003231255.1
GCA_018881635.1
GCA_012960895.1
GCA_905198705.1
GCA_002293545.1
GCA_900764885.1
GCA_002589515.1
GCA_017551775.1
GCA_017814945.1
GCA_019778645.1
GCA_902363665.1
GCA_017746635.1
GCA_900319795.1
GCA_903855535.1
GCA_003965205.1
GCA_003150485.1
GCA_902537215.1
GCA_913051925.1
GCA_018446035.1
GCA_016871615.1
GCA_018655005.1
GCA_002725845.1
GCA_019651655.1
GCA_018822325.1
GCA_017449525.1
GCA_009924985.1
GCA_017640265.1
GCA_017305635.1
GCA_018665125.1
GCA_018646005.1
GCA_902632125.1
GCA_016705135.1
GCA_018671365.1
GCA_011362835.1
GCA_016710965.1
GCA_003523055.1
GCA_017557885.1
GCA_003230945.1
GCA_003230715.1
GCA_003503495.1
GCA_009392725.1
GCA_003140895.1
GCA_016235895.1
GCA_016703575.1
GCA_014382685.1
GCA_002702245.1
GCA_018669325.1
GCA_016929245.1
GCA_017302095.1
GCA_018645525.1
GCA_013215565.1
GCA_018268675.1
GCA_002726515.1
GCA_003499885.1
GCA_018668315.1
GCA_018667555.1
GCA_003562395.1
GCA_018664525.1
GCA_017608605.1
GCA_014874475.1
GCA_009838645.1
GCA_009840785.1
GCA_003647575.1
GCA_003157795.1
GCA_018623405.1
GCA_003140555.1
GCA_015228995.1
GCA_003661685.1
GCA_018814205.1
GCA_016213735.1
GCA_018699705.1
GCA_007135605.1
GCA_018057665.1
GCA_003171115.1
GCA_011620465.1
GCA_004146005.1
GCA_017404335.1
GCA_903858555.1
GCA_009697455.1
GCA_018670355.1
GCA_005773025.1
GCA_015489615.1
GCA_003552375.1
GCA_003649715.1
GCA_018396915.1
GCA_016201865.1
GCA_007135795.1
GCA_018401175.1
GCA_016212695.1
GCA_903922785.1
GCA_020403425.1
GCA_011322775.1
GCA_020057115.1
GCA_012518115.1
GCA_018653345.1
GCA_016933355.1
GCA_020117935.1
GCA_016200895.1
GCA_018436095.1
GCA_903862885.1
GCA_905235745.1
GCA_902773725.1
GCA_902778425.1
GCA_903832565.1
GCA_902790695.1
GCA_905193195.1
GCA_902556695.1
GCA_903886725.1
GCA_016931895.1
GCA_020051875.1
GCA_016234655.1
GCA_003131245.1
GCA_019236775.1
GCA_003158075.1
GCA_003152285.1
GCA_017391375.1
GCA_019240015.1
GCA_011334905.1
GCA_018895715.1
GCA_009911305.1
GCA_003162035.1
GCA_020059785.1
GCA_020247305.1
GCA_900772105.1
GCA_011054115.1
GCA_005792915.1
GCA_014729155.1
GCA_009695015.1
GCA_018062505.1
GCA_016866535.1
GCA_003499425.1
GCA_015492815.1
GCA_016714585.1
GCA_009993025.1
GCA_903823895.1
GCA_016872125.1
GCA_011775785.1
GCA_017510535.1
GCA_019241495.1
GCA_020201415.1
GCA_018054975.1
GCA_016291905.1
GCA_009787145.1
GCA_004144035.1
GCA_012964315.1
GCA_016840845.1
GCA_902535815.1
GCA_003535515.1
GCA_003446665.1
GCA_003506555.1
GCA_017432895.1
GCA_017888545.1
GCA_005793615.1
GCA_017652465.1
GCA_007118525.1
GCA_007130365.1
GCA_012521795.1
GCA_016177205.1
GCA_003565255.1
GCA_004552855.1
GCA_003649355.1
GCA_011358475.1
GCA_019058215.1
GCA_009775225.1
GCA_902763965.1
GCA_900551515.1
GCA_902755555.1
GCA_903827255.1
GCA_900553435.1
GCA_903937805.1
GCA_903933435.1
GCA_903916195.1
GCA_013815805.1
GCA_016650435.1
GCA_017453585.1
GCA_910577585.1
GCA_900541565.1
GCA_017434755.1
GCA_016462475.1
GCA_903859925.1
GCA_000808255.1
GCA_902531175.1
GCA_902560885.1
GCA_913062595.1
GCA_902614235.1
GCA_019662445.1
GCA_009786835.1
GCA_018058405.1
GCA_902787045.1
GCA_903908255.1
GCA_903892675.1
GCA_903870825.1
GCA_903876225.1
GCA_903910675.1
GCA_903936575.1
GCA_903955625.1
GCA_903994305.1
GCA_903921795.1
GCA_903873165.1
GCA_903912925.1
GCA_903917635.1
GCA_903832715.1
GCA_903859945.1
GCA_903824005.1
GCA_903822995.1
GCA_903910815.1
GCA_019661965.1
GCA_905236395.1
GCA_018432205.1
GCA_017380155.1
GCA_913047485.1
GCA_000534815.1
GCA_017441985.1
GCA_017382975.1
GCA_017378695.1
GCA_913042255.1
GCA_017414365.1
GCA_017447875.1
GCA_910578745.1
GCA_019661845.1
GCA_903923965.1
GCA_903841925.1
GCA_903928725.1
GCA_903866065.1
GCA_903912855.1
GCA_903908045.1
GCA_903960105.1
GCA_903867125.1
GCA_903836465.1
GCA_903827535.1
GCA_903869305.1
GCA_903864595.1
GCA_903828045.1
GCA_903904075.1
GCA_902826365.1
GCA_903844785.1
GCA_902768365.1
GCA_018059125.1
GCA_009781795.1
GCA_017356435.1
GCA_902559415.1
GCA_902551045.1
GCA_902524095.1
GCA_902588965.1
GCA_000808245.1
GCA_903896015.1
GCA_020627645.1
GCA_910579175.1
GCA_910580165.1
GCA_015068325.1
GCA_017451765.1
GCA_018057085.1
GCA_013812605.1
GCA_903914005.1
GCA_903944295.1
GCA_903945305.1
GCA_900553045.1
GCA_903887415.1
GCA_913050315.1
GCA_905198665.1
GCA_902786175.1
GCA_017451225.1
GCA_014730165.1
GCA_013330215.1
GCA_011041685.1
GCA_020626385.1
GCA_015522145.1
GCA_012839645.1
GCA_017624485.1
GCA_003556665.1
GCA_019410805.1
GCA_020434605.1
GCA_900769235.1
GCA_018365815.1
GCA_017447345.1
GCA_015263195.1
GCA_003444355.1
GCA_004524285.1
GCA_902619885.1
GCA_009887135.1
GCA_017645375.1
GCA_017622815.1
GCA_003644105.1
GCA_017613085.1
GCA_012514915.1
GCA_012513855.1
GCA_011775225.1
GCA_012033235.1
GCA_903857295.1
GCA_903929645.1
GCA_016283935.1
GCA_016720875.1
GCA_015485415.1
GCA_016201645.1
GCA_011064755.1
GCA_016782525.1
GCA_003518045.1
GCA_014729665.1
GCA_005776365.1
GCA_012515355.1
GCA_017889545.1
GCA_019750095.1
GCA_016207365.1
GCA_003142395.1
GCA_905205035.1
GCA_018897325.1
GCA_003604935.1
GCA_017409165.1
GCA_003135675.1
GCA_013696535.1
GCA_003160495.1
GCA_017353935.1
GCA_003155175.1
GCA_016868195.1
GCA_020059545.1
GCA_018697855.1
GCA_903888325.1
GCA_902826485.1
GCA_905197115.1
GCA_902778125.1
GCA_903825035.1
GCA_902798785.1
GCA_902757815.1
GCA_910579735.1
GCA_903910625.1
GCA_018363255.1
GCA_902160215.1
GCA_004378665.1
GCA_016776415.1
GCA_009773705.1
GCA_013426785.1
GCA_017403145.1
GCA_020063045.1
GCA_003510895.1
GCA_007132885.1
GCA_019695255.1
GCA_015489035.1
GCA_018334655.1
GCA_015232185.1
GCA_016711005.1
GCA_003566105.1
GCA_008297855.1
GCA_011372635.1
GCA_005801305.1
GCA_002726865.1
GCA_018607165.1
GCA_016234235.1
GCA_003159735.1
GCA_017510665.1
GCA_009885445.1
GCA_003162295.1
GCA_016649655.1
GCA_016934975.1
GCA_018650395.1
GCA_017307505.1
GCA_018818285.1
GCA_015522205.1
GCA_015228895.1
GCA_002720565.1
GCA_018662685.1
GCA_003477105.1
GCA_003529525.1
GCA_002728495.1
GCA_016188895.1
GCA_018696235.1
GCA_013203645.1
GCA_011358865.1
GCA_018659615.1
GCA_018303405.1
GCA_016779625.1
GCA_002862205.1
GCA_015075075.1
GCA_009692425.1
GCA_020636905.1
GCA_018653795.1
GCA_017997455.1
GCA_016873315.1
GCA_018668775.1
GCA_020532165.1
GCA_002731805.1
GCA_018242485.1
GCA_018653245.1
GCA_016204975.1
GCA_009392685.1
GCA_003453335.1
GCA_011375075.1
GCA_020444285.1
GCA_003545515.1
GCA_002728295.1
GCA_016718925.1
GCA_003388505.1
GCA_018649725.1
GCA_017308155.1
GCA_017527275.1
GCA_018655545.1
GCA_002729325.1
GCA_016780065.1
GCA_002690585.1
GCA_002702515.1
GCA_019745005.1
GCA_018825255.1
GCA_018814725.1
GCA_900471225.1
GCA_002728885.1
GCA_018659865.1
GCA_003331485.1
GCA_017420585.1
GCA_913031665.1
GCA_019584605.1
GCA_903843495.1
GCA_003150405.1
GCA_910576455.1
GCA_001631115.1
GCA_903891555.1
GCA_900314885.1
GCA_017745755.1
GCA_019778545.1
GCA_011752945.1
GCA_900313675.1
GCA_014846075.1
GCA_002555645.1
GCA_002493085.1
GCA_002478945.1
GCA_015659775.1
GCA_018881715.1
GCA_000957315.1
GCA_905235625.1
GCA_003857845.1
GCA_014723075.1
GCA_002161915.1
GCA_000958445.1
GCA_015550535.1
GCA_009594825.1
GCA_001437825.1
GCA_903875195.1
GCA_020402115.1
GCA_002930975.1
GCA_005166255.1
GCA_903928855.1
GCA_017152835.1
GCA_900126835.1
GCA_013408885.1
GCA_010602725.1
GCA_016505395.1
GCA_014222965.1
GCA_019050695.1
GCA_004403165.1
GCA_016813495.1
GCA_002088905.1
GCA_016834435.1
GCA_003039915.1
GCA_002582095.1
GCA_019705705.1
GCA_014866395.1
GCA_900755765.1
GCA_019411575.1
GCA_002320515.1
GCA_014141755.1
GCA_904394215.1
GCA_018064025.1
GCA_017745175.1
GCA_020563105.1
GCA_012034135.1
GCA_017538625.1
GCA_013301625.1
GCA_015056705.1
GCA_910574855.1
GCA_018613895.1
GCA_002266685.1
GCA_012366735.1
GCA_014493025.1
GCA_017960285.1
GCA_004295825.1
GCA_003578295.1
GCA_002405295.1
GCA_015668165.1
GCA_003950475.1
GCA_017580345.1
GCA_020249345.1
GCA_002421065.1
GCA_013298855.1
GCA_910579365.1
GCA_003486945.1
GCA_000383475.1
GCA_001462125.1
GCA_004343425.1
GCA_900113295.1
GCA_020245845.1
GCA_002325665.1
GCA_004016445.2
GCA_008422065.1
GCA_017307135.1
GCA_001429245.1
GCA_002422695.1
GCA_913042155.1
GCA_017744635.1
GCA_003045765.1
GCA_016297315.1
GCA_018676395.1
GCA_015259845.1
GCA_002440385.1
GCA_015265325.1
GCA_018263135.1
GCA_913061195.1
GCA_003458415.1
GCA_018364815.1
GCA_008673765.1
GCA_000952795.1
GCA_002139695.1
GCA_017506645.1
GCA_016295505.1
GCA_900557245.1
GCA_902802245.1
GCA_002293535.1
GCA_000436315.1
GCA_018370595.1
GCA_000634515.1
GCA_013204485.1
GCA_017454855.1
GCA_002140155.1
GCA_020806745.1
GCA_020024965.1
GCA_902646595.1
GCA_913062815.1
GCA_000376925.1
GCA_003603015.1
GCA_900156355.1
GCA_018618975.1
GCA_003478765.1
GCA_913043015.1
GCA_020049215.1
GCA_009647965.1
GCA_014377665.1
GCA_002419815.1
GCA_900544055.1
GCA_002729845.1
GCA_001758685.1
GCA_913774955.1
GCA_014076825.1
GCA_002718055.1
GCA_013109485.1
GCA_913030885.1
GCA_001438225.1
GCA_020075545.1
GCA_001262595.1
GCA_002289385.1
GCA_020693135.1
GCA_014804025.1
GCA_020404405.1
GCA_017434555.1
GCA_002251245.1
GCA_000179655.1
GCA_002554085.1
GCA_016745275.1
GCA_001667075.1
GCA_020721105.1
GCA_020059085.1
GCA_015672965.1
GCA_020193715.1
GCA_001937065.1
GCA_004168585.1
GCA_017983555.1
GCA_002975405.1
GCA_013368855.2
GCA_014335155.1
GCA_006546865.1
GCA_016743225.1
GCA_020567405.1
GCA_019835725.1
GCA_019137755.1
GCA_007115105.1
GCA_004216825.1
GCA_014337965.1
GCA_003968825.1
GCA_019464555.1
GCA_000369825.1
GCA_013031405.1
GCA_018223965.1
GCA_015277575.1
GCA_003721495.1
GCA_001896335.1
GCA_020147865.1
GCA_903932385.1
GCA_002859845.1
GCA_900625015.1
GCA_902574835.1
GCA_002873225.1
GCA_900380075.1
GCA_903917305.1
GCA_009865665.1
GCA_004766215.1
GCA_014199735.1
GCA_009708315.1
GCA_003724995.1
GCA_003526865.1
GCA_009875065.1
GCA_002431035.1
GCA_017851275.1
GCA_003041515.1
GCA_001185515.1
GCA_900600225.1
GCA_017655285.1
GCA_013321215.1
GCA_016892785.1
GCA_009893915.1
GCA_001531915.1
GCA_014353845.1
GCA_018373215.1
GCA_900132055.1
GCA_902832635.1
GCA_001446815.1
GCA_003950545.1
GCA_019971935.1
GCA_016481935.1
GCA_003439565.1
GCA_001010015.1
GCA_002014955.1
GCA_013743295.1
GCA_018790365.1
GCA_003580235.1
GCA_003286555.1
GCA_018366115.1
GCA_015680165.1
GCA_001070445.1
GCA_015555165.1
GCA_013815045.1
GCA_017920875.1
GCA_901875545.1
GCA_017161975.1
GCA_018474285.1
GCA_001537955.1
GCA_001691345.1
GCA_903820125.1
GCA_020539965.1
GCA_004193955.1
GCA_008080435.1
GCA_018457385.1
GCA_015864395.1
GCA_000162075.1
GCA_000187065.2
GCA_003702225.1
GCA_003701235.1
GCA_009093915.1
GCA_001298895.1
GCA_001071715.1
GCA_903831165.1
GCA_900495365.1
GCA_004556875.1
GCA_900978195.1
GCA_001687425.1
GCA_003579165.1
GCA_012926975.1
GCA_003712345.1
GCA_009494195.1
GCA_020526325.1
GCA_019693935.1
GCA_900006745.1
GCA_003408845.1
GCA_003464725.1
GCA_014042125.1
GCA_018792665.1
GCA_000226755.2
GCA_002219005.1
GCA_002550255.1
GCA_902173085.1
GCA_013299655.1
GCA_001514725.1
GCA_904390875.1
GCA_020567025.1
GCA_003716915.1
GCA_003853155.1
GCA_003674865.1
GCA_002165895.1
GCA_002282995.1
GCA_016729685.1
GCA_000463565.1
GCA_000740665.1
GCA_003942465.1
GCA_004122595.1
GCA_001050395.1
GCA_009678655.1
GCA_002871815.1
GCA_014226205.1
GCA_009378085.1
GCA_019802665.1
GCA_002079625.1
GCA_015670485.1
GCA_002942365.1
GCA_014230595.1
GCA_902705735.1
GCA_015694005.1
GCA_012367975.1
GCA_006659145.1
GCA_000254135.2
GCA_000144045.1
GCA_020419685.1
GCA_001530215.1
GCA_000763725.1
GCA_002220575.1
GCA_003053125.1
GCA_015613315.1
GCA_019425695.1
GCA_007974045.1
GCA_900128845.1
GCA_015554035.1
GCA_000975435.1
GCA_019927065.1
GCA_000980005.1
GCA_019425995.1
GCA_014527385.1
GCA_002213145.1
GCA_000027345.1
GCA_001588795.1
GCA_018550235.1
GCA_004635865.1
GCA_004001705.1
GCA_905202825.1
GCA_000662155.1
GCA_009626855.1
GCA_015554825.1
GCA_003468155.1
GCA_009719765.1
GCA_015670765.1
GCA_002368855.1
GCA_015551865.1
GCA_013303665.1
GCA_003459645.1
GCA_001444635.1
GCA_002575685.1
GCA_000227645.1
GCA_017641815.1
GCA_009930755.1
GCA_003049855.1
GCA_003129645.1
GCA_011390865.1
GCA_001938355.1
GCA_000632185.1
GCA_009078115.1
GCA_011316835.1
GCA_013004645.1
GCA_007095755.1
GCA_904865815.1
GCA_000290695.1
GCA_002848745.1
GCA_020256445.1
GCA_012641775.1
GCA_017912515.1
GCA_000338695.1
GCA_003094895.1
GCA_016888375.1
GCA_900087865.2
GCA_002355755.1
GCA_000480135.1
GCA_902829685.1
GCA_002150935.1
GCA_004306815.1
GCA_003076575.1
GCA_002997105.1
GCA_902832975.1
GCA_019838865.1
GCA_000287175.2
GCA_002208045.1
GCA_002504185.1
GCA_003437755.1
GCA_009679775.1
GCA_013281715.1
GCA_014142195.1
GCA_004103595.1
GCA_001868495.1
GCA_000169495.2
GCA_001902125.1
GCA_009362915.1
GCA_013184565.1
GCA_004355445.1
GCA_008763935.1
GCA_000969685.1
GCA_016126105.1
GCA_017367705.1
GCA_015162155.1
GCA_001887635.1
GCA_000963335.1
GCA_017498805.1
GCA_000742145.1
GCA_013306255.1
GCA_003572575.1
GCA_001183785.1
GCA_001608335.1
GCA_905400275.1
GCA_003547035.1
GCA_000092665.1
GCA_013867845.1
GCA_020785355.1
GCA_019037145.1
GCA_903891135.1
GCA_003977365.1
GCA_003004275.1
GCA_000211935.2
GCA_020256775.1
GCA_008368505.1
GCA_017096425.2
GCA_900475355.1
GCA_003812885.1
GCA_019846755.1
GCA_020542045.1
GCA_014900575.1
GCA_900485475.1
GCA_009898645.1
GCA_013349165.1
GCA_000523555.1
GCA_001567745.1
GCA_013320585.1
GCA_002906815.1
GCA_004016315.1
GCA_011752475.1
GCA_001697345.1
GCA_013306985.1
GCA_001255215.1
GCA_002156845.1
GCA_001856725.1
GCA_000760095.1
GCA_002703735.1
GCA_020055445.1
GCA_001548635.2
GCA_002208235.1
GCA_000685705.1
GCA_901482515.1
GCA_003838385.1
GCA_016406625.1
GCA_001880305.1
GCA_003798085.1
GCA_002000705.1
GCA_003325155.1
GCA_003352965.1
GCA_019898675.1
GCA_900638205.1
GCA_900638195.1
GCA_016652795.1
GCA_003363835.1
GCA_003325195.1
GCA_002000745.1
GCA_003797205.1
GCA_000008005.1
GCA_003841265.1
GCA_002085695.1
GCA_900447095.1
GCA_020055605.1
GCA_002703765.1
GCA_000011485.1
GCA_002966675.1
GCA_003031935.1
GCA_001806265.1
GCA_014900675.1
GCA_020827075.1
GCA_001697525.1
GCA_000183225.1
GCA_010917675.1
GCA_004016375.1
GCA_901482375.1
GCA_013318275.1
GCA_001567645.1
GCA_000479285.1
GCA_012273335.1
GCA_000014365.2
GCA_002770765.1
GCA_900485795.1
GCA_017357365.1
GCA_000732355.1
GCA_004214575.1
GCA_002104595.1
GCA_002812505.1
GCA_005280715.1
GCA_007830795.1
GCA_000268105.1
GCA_009025705.1
GCA_001592705.1
GCA_018917685.1
GCA_903960675.1
GCA_020785415.1
GCA_003284525.1
GCA_013867955.1
GCA_000092725.1
GCA_900446215.1
GCA_003627705.1
GCA_000300475.1
GCA_902141795.1
GCA_001906145.1
GCA_018540425.1
GCA_000742155.1
GCA_017498985.1
GCA_007665725.1
GCA_000788715.2
GCA_015162195.1
GCA_017367535.1
GCA_016483975.1
GCA_001699125.1
GCA_006228425.1
GCA_002096855.1
GCA_002850075.1
GCA_001643285.1
GCA_002946535.2
GCA_000359545.5
GCA_001868965.1
GCA_004101345.1
GCA_019641775.1
GCA_013280985.1
GCA_003324115.1
GCA_003437775.1
GCA_012274985.1
GCA_000467955.1
GCA_001010245.1
GCA_001312625.1
GCA_019838825.1
GCA_003257595.1
GCA_002996865.1
GCA_003611295.1
GCA_004303885.1
GCA_002150985.1
GCA_902830175.1
GCA_000371285.1
GCA_005484525.1
GCA_900087625.2
GCA_001682815.1
GCA_000501735.1
GCA_003095115.1
GCA_000750045.1
GCA_000786005.2
GCA_018619415.1
GCA_002848705.1
GCA_015845395.1
GCA_001431665.1
GCA_904864465.1
GCA_007095785.1
GCA_018586015.1
GCA_009159555.1
GCA_017167245.1
GCA_009797205.1
GCA_004792615.1
GCA_003129615.1
GCA_003050045.1
GCA_002077495.1
GCA_015230155.1
GCA_002191495.1
GCA_000746935.1
GCA_011014505.1
GCA_019125255.1
GCA_013303675.1
GCA_019052575.1
GCA_003520865.1
GCA_009876185.1
GCA_000307345.1
GCA_003468975.1
GCA_003437205.1
GCA_009625935.1
GCA_000662335.1
GCA_019413555.1
GCA_004004075.1
GCA_001988915.1
GCA_007786065.1
GCA_001589135.1
GCA_000733995.1
GCA_015275635.1
GCA_001833035.1
GCA_019425955.1
GCA_000979655.1
GCA_019927015.1
GCA_000975495.1
GCA_900118955.1
GCA_020179505.1
GCA_007973265.1
GCA_009809485.1
GCA_006538845.1
GCA_004028335.1
GCA_002220695.1
GCA_000949135.2
GCA_001235685.1
GCA_001524145.1
GCA_000144265.1
GCA_001498995.1
GCA_006659165.1
GCA_012368175.1
GCA_015693865.1
GCA_902363365.1
GCA_014230605.1
GCA_900461055.1
GCA_009863835.1
GCA_002976615.1
GCA_009378555.1
GCA_015276665.1
GCA_002861455.1
GCA_009677035.1
GCA_003943655.1
GCA_000277775.2
GCA_007665815.1
GCA_001188205.1
GCA_005217485.1
GCA_001604895.1
GCA_003936715.1
GCA_003674085.1
GCA_004015225.1
GCA_020566065.1
GCA_902387015.1
GCA_001530335.1
GCA_020741595.1
GCA_009932235.1
GCA_013300505.1
GCA_002569985.1
GCA_001882925.1
GCA_004334905.1
GCA_000226835.3
GCA_018792125.1
GCA_014104595.1
GCA_008571875.1
GCA_014857145.1
GCA_003716315.1
GCA_019693955.1
GCA_001685985.1
GCA_003712225.1
GCA_012927025.1
GCA_019249765.1
GCA_003041575.1
GCA_001646905.1
GCA_012393465.1
GCA_004558065.1
GCA_900496715.1
GCA_903845285.1
GCA_003942985.1
GCA_001299095.1
GCA_900107825.1
GCA_000187045.2
GCA_001400915.1
GCA_015865025.1
GCA_016888805.1
GCA_013350085.1
GCA_018458505.1
GCA_004368735.1
GCA_004295625.1
GCA_020539985.1
GCA_001691385.1
GCA_001537965.1
GCA_905214535.1
GCA_018474225.1
GCA_015694545.1
GCA_017921015.1
GCA_002848065.1
GCA_013751895.1
GCA_015561125.1
GCA_001070575.1
GCA_000834555.1
GCA_018374455.1
GCA_003529865.1
GCA_008726885.1
GCA_000477455.1
GCA_018790385.1
GCA_013743935.1
GCA_001070815.1
GCA_001009845.1
GCA_020742555.1
GCA_901212305.1
GCA_016481985.1
GCA_013166345.1
GCA_902830885.1
GCA_016729285.1
GCA_900134995.1
GCA_018372995.1
GCA_007050955.1
GCA_001534085.1
GCA_009891215.1
GCA_001477405.1
GCA_013321035.1
GCA_009389535.1
GCA_900590665.1
GCA_003041475.1
GCA_014866065.1
GCA_018476425.1
GCA_002482185.1
GCA_009875025.1
GCA_002872035.1
GCA_003725075.1
GCA_009709415.1
GCA_014199105.1
GCA_014219595.1
GCA_903959675.1
GCA_000473545.1
GCA_016466545.1
GCA_902631105.1
GCA_002091535.1
GCA_000341465.2
GCA_903881415.1
GCA_008180475.1
GCA_012972765.1
GCA_002556465.1
GCA_010500245.1
GCA_004526365.1
GCA_002018395.1
GCA_018310575.1
GCA_018885385.1
GCA_004362055.1
GCA_013696225.1
GCA_016892685.1
GCA_003479335.1
GCA_019137795.1
GCA_019835765.1
GCA_012843225.1
GCA_017115045.1
GCA_017892495.1
GCA_008930885.1
GCA_000408805.1
GCA_002979855.1
GCA_019419285.1
GCA_019345585.1
GCA_014164835.1
GCA_900113725.1
GCA_020058705.1
GCA_019448275.1
GCA_020721085.1
GCA_001667105.1
GCA_009696185.1
GCA_011800325.1
GCA_012843675.1
GCA_002251185.1
GCA_015063015.1
GCA_009746585.1
GCA_020738825.1
GCA_014103585.1
GCA_017446265.1
GCA_001422215.1
GCA_000620645.1
GCA_000981635.1
GCA_001634865.1
GCA_013109475.1
GCA_002683435.1
GCA_014076715.1
GCA_017307415.1
GCA_001445815.1
GCA_002733325.1
GCA_015655825.1
GCA_019739315.1
GCA_014377775.1
GCA_001974685.1
GCA_913044365.1
GCA_001828975.1
GCA_003438725.1
GCA_018618295.1
GCA_002162675.1
GCA_900155905.1
GCA_000583135.1
GCA_902646755.1
GCA_900543785.1
GCA_001722205.1
GCA_019129155.1
GCA_008868145.1
GCA_020250835.1
GCA_019424165.1
GCA_003282535.1
GCA_015259345.1
GCA_900756185.1
GCA_903789475.1
GCA_905193775.1
GCA_905213295.1
GCA_018264995.1
GCA_017995615.1
GCA_001807625.1
GCA_017846485.1
GCA_900765605.1
GCA_018376055.1
GCA_003471985.1
GCA_002173035.1
GCA_017419345.1
GCA_002428125.1
GCA_902373445.1
GCA_018668215.1
GCA_003545625.1
GCA_002481365.1
GCA_003248695.1
GCA_015663215.1
GCA_015259065.1
GCA_014779595.1
GCA_001425145.1
GCA_001312685.1
GCA_008422525.1
GCA_004010465.2
GCA_002360375.1
GCA_020246445.1
GCA_013283775.1
GCA_001899795.1
GCA_007828795.1
GCA_001707145.1
GCA_001426835.1
GCA_003509425.1
GCA_017937405.1
GCA_017985615.1
GCA_020249535.1
GCA_017580715.1
GCA_003953225.1
GCA_002439165.1
GCA_019235595.1
GCA_002994185.1
GCA_018785585.1
GCA_003501265.1
GCA_017960365.1
GCA_017572105.1
GCA_012366885.1
GCA_900083685.1
GCA_004365305.1
GCA_004155115.1
GCA_017635265.1
GCA_013301725.1
GCA_019057485.1
GCA_904848545.2
GCA_017746875.1
GCA_020075705.1
GCA_016793775.1
GCA_018003165.1
GCA_019642235.1
GCA_900756745.1
GCA_000438335.1
GCA_900315045.1
GCA_018370125.1
GCA_015656715.1
GCA_900037355.1
GCA_002570115.1
GCA_003035485.1
GCA_001023595.1
GCA_002142345.1
GCA_016813535.1
GCA_004402345.1
GCA_902162465.1
GCA_014227245.1
GCA_016507955.1
GCA_900068835.1
GCA_016005395.1
GCA_003285165.1
GCA_900126855.1
GCA_903871745.1
GCA_002874485.1
GCA_001423045.1
GCA_020402345.1
GCA_903837095.1
GCA_903951715.1
GCA_020697375.1
GCA_009295625.1
GCA_019449285.1
GCA_001473175.1
GCA_014719655.1
GCA_001532995.1
GCA_904373335.1
GCA_000965835.1
GCA_018881695.1
GCA_910577875.1
GCA_904385125.1
GCA_002553405.1
GCA_018002735.1
GCA_002395745.1
GCA_013282575.1
GCA_019779625.1
GCA_017746575.1
GCA_903914885.1
GCA_000958885.1
GCA_910574785.1
GCA_017561715.1
GCA_902594145.1
GCA_902786855.1
GCA_002388005.1
GCA_014856075.1
GCA_017420505.1
GCA_004294095.1
GCA_005877305.1
GCA_002722615.1
GCA_900467585.1
GCA_016776625.1
GCA_018813765.1
GCA_017480785.1
GCA_017853945.1
GCA_002683815.1
GCA_002697165.1
GCA_018608605.1
GCA_018693345.1
GCA_016778765.1
GCA_016722375.1
GCA_002717895.1
GCA_014584315.1
GCA_020635725.1
GCA_003561715.1
GCA_009693015.1
GCA_016789445.1
GCA_003231635.1
GCA_009392385.1
GCA_020442005.1
GCA_016866815.1
GCA_003450735.1
GCA_009926935.1
GCA_017444125.1
GCA_018435645.1
GCA_002694145.1
GCA_002700845.1
GCA_020442805.1
GCA_018676475.1
GCA_014240165.1
GCA_008363295.1
GCA_002726685.1
GCA_019090385.1
GCA_902526995.1
GCA_016927065.1
GCA_009838085.1
GCA_020053075.1
GCA_019322485.1
GCA_018665325.1
GCA_009694755.1
GCA_018646435.1
GCA_007121455.1
GCA_009842115.1
GCA_003512365.1
GCA_002688245.1
GCA_015232765.1
GCA_003661665.1
GCA_018825425.1
GCA_013289665.1
GCA_903970615.1
GCA_016287365.1
GCA_013812025.1
GCA_003157475.1
GCA_017994325.1
GCA_016866755.1
GCA_003159715.1
GCA_903841295.1
GCA_017937515.1
GCA_005808705.1
GCA_011332095.1
GCA_008297895.1
GCA_007694025.1
GCA_018396695.1
GCA_016786845.1
GCA_018971525.1
GCA_016735325.1
GCA_015488915.1
GCA_903917875.1
GCA_003510795.1
GCA_020060745.1
GCA_019187275.1
GCA_003354055.1
GCA_013289385.1
GCA_003648785.1
GCA_008120915.1
GCA_910575625.1
GCA_903870155.1
GCA_019753155.1
GCA_902789735.1
GCA_902778655.1
GCA_903925575.1
GCA_902798875.1
GCA_900318225.1
GCA_902797995.1
GCA_902509905.1
GCA_903832235.1
GCA_016931695.1
GCA_016927315.1
GCA_016717425.1
GCA_019241305.1
GCA_017353975.1
GCA_020247045.1
GCA_003247935.1
GCA_017436005.1
GCA_019240305.1
GCA_016199525.1
GCA_003504275.1
GCA_905197335.1
GCA_003141635.1
GCA_009691785.1
GCA_016218005.1
GCA_018367915.1
GCA_017544925.1
GCA_009924545.1
GCA_011042705.1
GCA_011065205.1
GCA_017992005.1
GCA_003220195.1
GCA_009838635.1
GCA_016717775.1
GCA_902386695.1
GCA_003488175.1
GCA_010014405.1
GCA_013204445.1
GCA_003641355.1
GCA_020439175.1
GCA_012513015.1
GCA_018053325.1
GCA_003641695.1
GCA_017398055.1
GCA_016794885.1
GCA_015659875.1
GCA_016840565.1
GCA_902539685.1
GCA_003444325.1
GCA_015257165.1
GCA_018064065.1
GCA_018374395.1
GCA_020434465.1
GCA_017415005.1
GCA_017505415.1
GCA_017460365.1
GCA_007128775.1
GCA_007127255.1
GCA_017609445.1
GCA_003563465.1
GCA_016217775.1
GCA_004375715.1
GCA_015656405.1
GCA_900550385.1
GCA_905193995.1
GCA_913031595.1
GCA_902593765.1
GCA_900554445.1
GCA_903953345.1
GCA_903820485.1
GCA_903880835.1
GCA_005788765.1
GCA_016462505.1
GCA_017646915.1
GCA_910586335.1
GCA_904373385.1
GCA_903909905.1
GCA_910576015.1
GCA_903857635.1
GCA_016949345.1
GCA_902569925.1
GCA_902543835.1
GCA_902541995.1
GCA_913048585.1
GCA_016767675.1
GCA_009785125.1
GCA_016777395.1
GCA_902787105.1
GCA_902795665.1
GCA_903893555.1
GCA_903932535.1
GCA_903953685.1
GCA_903892195.1
GCA_903886735.1
GCA_903873305.1
GCA_903824705.1
GCA_903839855.1
GCA_903886965.1
GCA_903875235.1
GCA_903892555.1
GCA_903865675.1
GCA_903930555.1
GCA_903836085.1
GCA_903892665.1
GCA_011338085.1
GCA_904420385.1
GCA_017412245.1
GCA_017523535.1
GCA_913048215.1
GCA_001005455.1
GCA_017435225.1
GCA_017537845.1
GCA_000447885.1
GCA_905477795.1
GCA_017405205.1
GCA_017647145.1
GCA_905236535.1
GCA_011329425.1
GCA_903882325.1
GCA_903901385.1
GCA_903833655.1
GCA_903825875.1
GCA_903836495.1
GCA_903927115.1
GCA_903958265.1
GCA_903917185.1
GCA_903846795.1
GCA_903994325.1
GCA_903885725.1
GCA_903823415.1
GCA_903910305.1
GCA_903929855.1
GCA_903832095.1
GCA_913053795.1
GCA_902800475.1
GCA_015655435.1
GCA_019662335.1
GCA_902562585.1
GCA_902613245.1
GCA_902524435.1
GCA_902612325.1
GCA_000738115.1
GCA_903903025.1
GCA_910574935.1
GCA_903941275.1
GCA_905205845.1
GCA_910583675.1
GCA_017477785.1
GCA_016462815.1
GCA_013696125.1
GCA_903873945.1
GCA_903944875.1
GCA_903952815.1
GCA_900553535.1
GCA_905478795.1
GCA_902777525.1
GCA_900555475.1
GCA_902789005.1
GCA_017553785.1
GCA_014730125.1
GCA_013330615.1
GCA_905204815.1
GCA_011773475.1
GCA_007124665.1
GCA_007132135.1
GCA_016302725.1
GCA_017613975.1
GCA_015059875.1
GCA_005773535.1
GCA_017406705.1
GCA_017429995.1
GCA_003455195.1
GCA_013298105.1
GCA_902546435.1
GCA_013138615.1
GCA_003602525.1
GCA_003252315.1
GCA_017986885.1
GCA_017458245.1
GCA_017507065.1
GCA_012799755.1
GCA_020439525.1
GCA_017937305.1
GCA_020060885.1
GCA_020200935.1
GCA_903835815.1
GCA_903951495.1
GCA_016714315.1
GCA_013002865.1
GCA_016188625.1
GCA_018062065.1
GCA_011338235.1
GCA_903926315.1
GCA_005805345.1
GCA_900770975.1
GCA_012840015.1
GCA_003561135.1
GCA_003499905.1
GCA_003155835.1
GCA_012840085.1
GCA_013387205.1
GCA_015655225.1
GCA_017938045.1
GCA_011370885.1
GCA_017354035.1
GCA_003151435.1
GCA_016868355.1
GCA_003133025.1
GCA_016928575.1
GCA_018675935.1
GCA_903908625.1
GCA_905197215.1
GCA_903886995.1
GCA_902801505.1
GCA_903847365.1
GCA_902777425.1
GCA_902788755.1
GCA_902774805.1
GCA_018362875.1
GCA_903884235.1
GCA_902162255.1
GCA_017560255.1
GCA_016867615.1
GCA_016929695.1
GCA_003353855.1
GCA_020247415.1
GCA_008012185.1
GCA_015231405.1
GCA_903922095.1
GCA_018004325.1
GCA_007134565.1
GCA_017995075.1
GCA_016222905.1
GCA_008017335.1
GCA_018396655.1
GCA_015061415.1
GCA_008297705.1
GCA_014764275.1
GCA_003161685.1
GCA_017526045.1
GCA_903871525.1
GCA_003135175.1
GCA_003158355.1
GCA_020437605.1
GCA_016872535.1
GCA_010024675.1
GCA_017962365.1
GCA_011370345.1
GCA_014584705.1
GCA_018816045.1
GCA_017607905.1
GCA_015232795.1
GCA_003166735.1
GCA_008017055.1
GCA_003503355.1
GCA_015659355.1
GCA_003170215.1
GCA_018304245.1
GCA_002688925.1
GCA_020062565.1
GCA_005880985.1
GCA_018660785.1
GCA_019650855.1
GCA_016932315.1
GCA_002702965.1
GCA_002702545.1
GCA_002728755.1
GCA_018896555.1
GCA_002683585.1
GCA_013043585.1
GCA_016782835.1
GCA_018676055.1
GCA_020532365.1
GCA_002689905.1
GCA_018241225.1
GCA_003450815.1
GCA_018664365.1
GCA_009392675.1
GCA_002746465.1
GCA_007121615.1
GCA_013824265.1
GCA_014238395.1
GCA_019654195.1
GCA_016705805.1
GCA_017303555.1
GCA_018648305.1
GCA_016709725.1
GCA_017634595.1
GCA_902605785.1
GCA_018649575.1
GCA_018673155.1
GCA_005789165.1
GCA_013360485.1
GCA_018657885.1
GCA_018825585.1
GCA_900470815.1
GCA_018820405.1
GCA_018668425.1
GCA_903877165.1
GCA_017454685.1
GCA_002481845.1
GCA_018446995.1
GCA_002364905.1
GCA_900542295.1
GCA_902584805.1
GCA_905201495.1
GCA_001055835.1
GCA_903898295.1
GCA_017746665.1
GCA_020063565.1
GCA_019779345.1
GCA_017104985.1
GCA_016284675.1
GCA_900764825.1
GCA_001932005.1
GCA_002493555.1
GCA_910583735.1
GCA_002797575.1
GCA_000957765.1
GCA_910587195.1
GCA_001533485.1
GCA_014723175.1
GCA_001525405.1
GCA_019448685.1
GCA_007832015.1
GCA_019694535.1
GCA_903953125.1
GCA_903836425.1
GCA_020253785.1
GCA_002931695.1
GCA_002876285.1
GCA_903877215.1
GCA_900126675.1
GCA_017152795.1
GCA_020525725.1
GCA_008641815.1
GCA_004331635.1
GCA_014224245.1
GCA_902162635.1
GCA_004402785.1
GCA_016813555.1
GCA_002141815.1
GCA_001723585.1
GCA_003577955.1
GCA_002556325.1
GCA_904501885.1
GCA_016775295.1
GCA_003491515.1
GCA_019418235.1
GCA_020503985.1
GCA_900547485.1
GCA_018006295.1
GCA_001628085.1
GCA_012032735.1
GCA_016294945.1
GCA_018991185.1
GCA_013301855.1
GCA_016297265.1
GCA_011799805.1
GCA_004155145.1
GCA_003234145.1
GCA_002759495.1
GCA_002938905.1
GCA_017572495.1
GCA_017960325.1
GCA_015277795.1
GCA_019334235.1
GCA_003461245.1
GCA_003951375.1
GCA_017580705.1
GCA_020249885.1
GCA_001013295.1
GCA_018005255.1
GCA_910579435.1
GCA_003533645.1
GCA_000340625.1
GCA_001707235.1
GCA_018440415.1
GCA_001725035.1
GCA_006829085.1
GCA_020245285.1
GCA_002414625.1
GCA_000502575.1
GCA_008422545.1
GCA_900108545.1
GCA_015258885.1
GCA_001829695.1
GCA_013911795.1
GCA_001651035.1
GCA_902772885.1
GCA_003487765.1
GCA_014384445.1
GCA_015259765.1
GCA_017388245.1
GCA_002503185.1
GCA_002378775.1
GCA_002338585.1
GCA_003474365.1
GCA_018376515.1
GCA_018265135.1
GCA_916438715.1
GCA_004378845.1
GCA_004554325.1
GCA_900557395.1
GCA_017398285.1
GCA_902776165.1
GCA_900759425.1
GCA_015259375.1
GCA_002492325.1
GCA_000635495.1
GCA_020060545.1
GCA_020250515.1
GCA_004348595.1
GCA_020806575.1
GCA_019129255.1
GCA_900549465.1
GCA_902646625.1
GCA_007116035.1
GCA_913061475.1
GCA_900111565.1
GCA_018617575.1
GCA_003478845.1
GCA_013204495.1
GCA_017880985.1
GCA_009648165.1
GCA_002336465.1
GCA_002483305.1
GCA_014465835.1
GCA_002731335.1
GCA_002127625.1
GCA_007280595.1
GCA_013179295.1
GCA_002732725.1
GCA_001438245.1
GCA_013822125.1
GCA_009707235.1
GCA_000272495.1
GCA_017480725.1
GCA_014104235.1
GCA_012030835.1
GCA_000272475.1
GCA_003468525.1
GCA_902798395.1
GCA_012641075.1
GCA_011800485.1
GCA_009696205.1
GCA_001667155.1
GCA_019448285.1
GCA_013205635.1
GCA_006212005.1
GCA_900109945.1
GCA_002607755.1
GCA_000217915.2
GCA_017992595.1
GCA_020731025.1
GCA_014335085.1
GCA_004745385.1
GCA_017892505.1
GCA_017115065.1
GCA_019835805.1
GCA_000492855.1
GCA_900167505.1
GCA_001421285.1
GCA_000155595.1
GCA_013815915.1
GCA_015350755.1
GCA_014250435.1
GCA_904886855.1
GCA_013034565.1
GCA_018224005.1
GCA_019056475.1
GCA_003945525.1
GCA_001286985.1
GCA_900188195.1
GCA_903880225.1
GCA_000341485.2
GCA_002095925.1
GCA_902581385.1
GCA_000256205.2
GCA_007991875.1
GCA_903881865.1
GCA_002023695.1
GCA_014199075.1
GCA_009708235.1
GCA_003725095.1
GCA_010974995.1
GCA_000248135.2
GCA_002500185.1
GCA_018476465.1
GCA_905203065.1
GCA_003579145.1
GCA_900590475.1
GCA_009647855.1
GCA_013322065.1
GCA_009830435.1
GCA_009891065.1
GCA_001530055.1
GCA_012241415.1
GCA_018373345.1
GCA_900130735.1
GCA_902831315.1
GCA_006243395.1
GCA_013166445.1
GCA_019972615.1
GCA_002976235.2
GCA_905208185.1
GCA_001009475.1
GCA_005890465.1
GCA_013740655.1
GCA_018790395.1
GCA_000314755.2
GCA_905115115.1
GCA_003509855.1
GCA_016735665.2
GCA_905373805.1
GCA_020559015.1
GCA_015549245.1
GCA_013738135.1
GCA_002848085.1
GCA_017920675.1
GCA_018474445.1
GCA_001936495.1
GCA_905214715.1
GCA_001538045.1
GCA_001691375.1
GCA_020539995.1
GCA_004193695.1
GCA_016771015.1
GCA_018457745.1
GCA_013349985.1
GCA_016888825.1
GCA_003205945.1
GCA_001275735.1
GCA_015694365.1
GCA_002161135.1
GCA_001299235.1
GCA_015548965.1
GCA_903835225.1
GCA_900494785.1
GCA_002350065.1
GCA_900607545.1
GCA_017117125.1
GCA_001074135.1
GCA_019052415.1
GCA_003041075.1
GCA_003712485.1
GCA_019149255.1
GCA_003437155.1
GCA_019694015.1
GCA_001546455.1
GCA_015560875.1
GCA_014104625.1
GCA_018792425.1
GCA_000332895.2
GCA_002219055.1
GCA_001883035.1
GCA_002555005.1
GCA_013300675.1
GCA_001514705.1
GCA_004555065.1
GCA_902460845.1
GCA_020566645.1
GCA_004015085.1
GCA_001533145.1
GCA_003674265.1
GCA_009737025.1
GCA_900156325.1
GCA_009650715.1
GCA_001262155.1
GCA_012273395.1
GCA_007665955.1
GCA_003943705.1
GCA_001189355.1
GCA_910573885.1
GCA_014228845.1
GCA_003985335.1
GCA_003206935.1
GCA_009863805.1
GCA_012976285.1
GCA_014231225.1
GCA_902162905.1
GCA_014856055.1
GCA_015693965.1
GCA_012371755.1
GCA_006659345.1
GCA_013072645.1
GCA_903969955.1
GCA_000144505.1
GCA_001525645.1
GCA_004343775.1
GCA_011769885.1
GCA_009913855.1
GCA_003346095.1
GCA_009809425.1
GCA_007976625.1
GCA_900119035.1
GCA_019125725.1
GCA_000975345.1
GCA_018402985.1
GCA_000341715.1
GCA_019425935.1
GCA_001833025.1
GCA_018440865.1
GCA_000387745.2
GCA_001588775.1
GCA_007785965.1
GCA_004635845.1
GCA_014871285.1
GCA_000662135.1
GCA_004004405.1
GCA_009625995.1
GCA_019128275.1
GCA_005844965.1
GCA_000307495.1
GCA_015560765.1
GCA_002394425.1
GCA_003468785.1
GCA_013303705.1
GCA_019125715.1
GCA_011018905.1
GCA_002559335.1
GCA_002191535.1
GCA_003471685.1
GCA_017641605.1
GCA_002875305.1
GCA_003573615.1
GCA_009739575.1
GCA_009796485.1
GCA_009160905.1
GCA_000632145.1
GCA_018586145.1
GCA_009996025.1
GCA_904865715.1
GCA_001997185.1
GCA_004330345.1
GCA_017584065.1
GCA_012642035.1
GCA_001047255.1
GCA_004804245.1
GCA_000417565.1
GCA_006538265.1
GCA_000501055.1
GCA_001038445.1
GCA_014844235.1
GCA_000160275.1
GCA_902830165.1
GCA_002150945.1
GCA_003952805.1
GCA_004306305.1
GCA_002996685.1
GCA_019039955.1
GCA_019838485.1
GCA_002179665.1
GCA_008868475.1
GCA_000467975.1
GCA_012275005.1
GCA_003467335.1
GCA_003287475.1
GCA_019455935.1
GCA_019641815.1
GCA_004119815.1
GCA_001868625.1
GCA_000967075.1
GCA_002946555.2
GCA_001643355.1
GCA_002850095.1
GCA_010883215.1
GCA_905187495.1
GCA_000007165.1
GCA_013425785.1
GCA_017367555.1
GCA_015162255.1
GCA_009717435.1
GCA_009763065.1
GCA_017776515.1
GCA_000742015.1
GCA_015698385.1
GCA_003572565.1
GCA_018228605.1
GCA_003627595.1
GCA_001640965.1
GCA_000590635.1
GCA_013867855.1
GCA_001984325.1
GCA_020785475.1
GCA_014305695.1
GCA_903886635.1
GCA_002248745.1
GCA_014789345.1
GCA_003464385.1
GCA_000193895.2
GCA_007831655.1
GCA_014705825.1
GCA_019552345.1
GCA_020251895.1
GCA_000168355.3
GCA_019857345.1
GCA_004919065.2
GCA_900486035.1
GCA_014842595.1
GCA_012273315.1
GCA_000242975.1
GCA_001568645.1
GCA_017877245.1
GCA_000006885.1
GCA_001976065.1
GCA_004016405.1
GCA_002238315.1
GCA_000183305.1
GCA_016757555.1
GCA_001697425.1
GCA_014900775.1
GCA_001806285.1
GCA_014983945.1
GCA_002966655.1
GCA_000015705.1
GCA_002703995.1
GCA_020054515.1
GCA_901523095.1
GCA_004795205.1
GCA_020181395.1
GCA_000832865.1
GCA_018704545.1
GCA_002000725.1
GCA_014334235.1
GCA_011761725.1
GCA_902498165.1
GCA_017356805.1
GCA_003732815.1
GCA_020718705.1
GCA_014195735.1
GCA_002000645.1
GCA_018704685.1
GCA_019969255.1
GCA_002224345.1
GCA_011038575.1
GCA_016649195.1
GCA_900461145.1
GCA_020055545.1
GCA_002703945.1
GCA_001180285.1
GCA_019703655.1
GCA_004768685.1
GCA_003287125.1
GCA_005222325.1
GCA_001697305.1
GCA_000183245.1
GCA_016749715.1
GCA_001750465.1
GCA_014856785.1
GCA_019342985.1
GCA_000007045.1
GCA_013317955.1
GCA_001567825.1
GCA_000218655.1
GCA_012273355.1
GCA_009898615.1
GCA_900486175.1
GCA_000210755.1
GCA_020252305.1
GCA_000091905.1
GCA_900638415.1
GCA_003571505.1
GCA_003522785.1
GCA_019037225.1
GCA_001017215.1
GCA_007896575.1
GCA_003004315.1
GCA_001063115.1
GCA_903891205.1
GCA_014305605.1
GCA_020785335.1
GCA_002379385.1
GCA_000092805.1
GCA_002891135.1
GCA_001279325.1
GCA_000092165.1
GCA_018228585.1
GCA_001906185.1
GCA_003515225.1
GCA_009818875.1
GCA_902858995.1
GCA_003010525.1
GCA_001854425.1
GCA_015162345.1
GCA_017367625.1
GCA_016126115.1
GCA_002163775.1
GCA_001699205.1
GCA_002850155.1
GCA_002014875.1
GCA_000786795.1
GCA_002946515.2
GCA_000751935.2
GCA_001867795.1
GCA_008831405.1
GCA_019642735.1
GCA_013280675.1
GCA_003465205.1
GCA_009679755.1
GCA_012274865.1
GCA_002206065.1
GCA_002869825.1
GCA_002179655.1
GCA_016989825.1
GCA_002996245.1
GCA_902832875.1
GCA_004306185.1
GCA_002271195.1
GCA_902829785.1
GCA_002151305.1
GCA_013344665.1
GCA_000480155.1
GCA_003202195.1
GCA_000501235.1
GCA_003094875.1
GCA_000417825.1
GCA_004804235.1
GCA_012642275.1
GCA_900087875.2
GCA_012933195.2
GCA_004330435.1
GCA_001431675.1
GCA_009834285.1
GCA_007095685.1
GCA_018585965.1
GCA_019748515.1
GCA_003094755.1
GCA_001938255.1
GCA_001064515.1
GCA_002948995.1
GCA_002875045.1
GCA_013179475.1
GCA_002191255.1
GCA_902364665.1
GCA_002585805.1
GCA_001444665.1
GCA_019125815.1
GCA_002865465.1
GCA_003463115.1
GCA_008671315.1
GCA_015557485.1
GCA_003463945.1
GCA_015548845.1
GCA_019128475.1
GCA_009626495.1
GCA_000690515.1
GCA_003466675.1
GCA_004004145.1
GCA_003355085.1
GCA_001063485.1
GCA_001588935.1
GCA_000319655.2
GCA_015277175.1
GCA_002213075.1
GCA_001220745.1
GCA_002506415.1
GCA_005049065.1
GCA_000975325.1
GCA_015556465.1
GCA_007976445.1
GCA_009809875.1
GCA_001923045.1
GCA_003627355.1
GCA_902832985.1
GCA_001294565.1
GCA_001524265.1
GCA_000144065.1
GCA_903970015.1
GCA_013072625.1
GCA_001930255.1
GCA_012371765.1
GCA_015693985.1
GCA_001594375.1
GCA_016504165.1
GCA_014231095.1
GCA_003436605.1
GCA_009863375.1
GCA_003207145.1
GCA_003625775.1
GCA_014227205.1
GCA_002076075.1
GCA_009678675.1
GCA_003942415.1
GCA_016808915.1
GCA_003076835.1
GCA_001243545.1
GCA_000809185.2
GCA_900155975.1
GCA_003674165.1
GCA_011250485.1
GCA_004015305.1
GCA_020566375.1
GCA_015230075.1
GCA_001528065.1
GCA_004556365.1
GCA_001514965.1
GCA_020554685.1
GCA_001172905.1
GCA_002569875.1
GCA_002219015.1
GCA_000226855.3
GCA_018792845.1
GCA_019219305.1
GCA_020557795.1
GCA_003408785.1
GCA_004335985.1
GCA_020526585.1
GCA_900006665.1
GCA_003712755.1
GCA_012926745.1
GCA_019249655.1
GCA_003041375.1
GCA_007679075.1
GCA_000786375.2
GCA_902757635.1
GCA_900495105.1
GCA_903862385.1
GCA_018195655.1
GCA_001299195.1
GCA_003700475.1
GCA_001293575.1
GCA_020256565.1
GCA_001535815.1
GCA_002328335.1
GCA_000518425.1
GCA_018457725.1
GCA_016771095.1
GCA_020540025.1
GCA_001653315.1
GCA_001401625.1
GCA_001535915.1
GCA_913050165.1
GCA_018474415.1
GCA_019459025.1
GCA_017920415.1
GCA_002999485.1
GCA_001022275.1
GCA_000763035.1
GCA_020559055.1
GCA_013522955.1
GCA_018365435.1
GCA_003485305.1
GCA_001649715.1
GCA_018790425.1
GCA_003051945.2
GCA_005890625.1
GCA_003542855.1
GCA_016729435.1
GCA_016482205.1
GCA_015701195.1
GCA_001446575.1
GCA_902831505.1
GCA_900136235.1
GCA_000222065.2
GCA_015711555.1
GCA_001531505.1
GCA_009893865.1
GCA_016891805.1
GCA_013321105.1
GCA_006517665.1
GCA_900580665.1
GCA_003041485.1
GCA_008672615.1
GCA_018476475.1
GCA_002470585.1
GCA_009891815.1
GCA_003725115.1
GCA_009708895.1
GCA_014195725.1
GCA_014219885.1
GCA_903952805.1
GCA_014845385.1
GCA_000256405.2
GCA_902552125.1
GCA_000813225.1
GCA_900445775.1
GCA_003160715.1
GCA_000604385.1
GCA_902826135.1
GCA_013110775.1
GCA_001308905.1
GCA_002949995.1
GCA_000369505.1
GCA_013364375.1
GCA_014302175.1
GCA_015350695.1
GCA_900177365.1
GCA_014050525.1
GCA_001421355.1
GCA_019835855.1
GCA_017114965.1
GCA_011752845.1
GCA_017892175.1
GCA_003000775.1
GCA_008930925.1
GCA_017898065.1
GCA_018000715.1
GCA_000773485.1
GCA_000257645.1
GCA_003020115.1
GCA_000524255.1
GCA_003978395.1
GCA_003864595.1
GCA_002887815.1
GCA_009933265.1
GCA_011752535.1
GCA_003062185.1
GCA_902793735.1
GCA_017426725.1
GCA_902706245.1
GCA_002439045.1
GCA_020738805.1
GCA_014104155.1
GCA_001455965.1
GCA_009823805.1
GCA_012269825.1
GCA_002714765.1
GCA_013109435.1
GCA_003534755.1
GCA_904846555.1
GCA_002127585.1
GCA_016764055.1
GCA_001916455.1
GCA_004296955.1
GCA_002455875.1
GCA_009496535.1
GCA_018653845.1
GCA_014378355.1
GCA_003480285.1
GCA_004337165.1
GCA_007666615.1
GCA_913058145.1
GCA_011389655.1
GCA_015558905.1
GCA_902646145.1
GCA_900543175.1
GCA_020806965.1
GCA_001029515.1
GCA_013316485.1
GCA_013824055.1
GCA_003214315.1
GCA_015259445.1
GCA_019411245.1
GCA_001916345.1
GCA_017468275.1
GCA_902757035.1
GCA_018065225.1
GCA_002138695.1
GCA_916438535.1
GCA_008674025.1
GCA_018373935.1
GCA_003471585.1
GCA_913058585.1
GCA_002322865.1
GCA_002067325.1
GCA_017385685.1
GCA_902461255.1
GCA_018695895.1
GCA_003526595.1
GCA_902793955.1
GCA_003248935.1
GCA_001829705.1
GCA_015259045.1
GCA_013183775.1
GCA_001423425.1
GCA_008421325.1
GCA_003517125.1
GCA_020246105.1
GCA_000482305.1
GCA_004791315.1
GCA_017304015.1
GCA_004341905.1
GCA_001423485.1
GCA_003506455.1
GCA_910584465.1
GCA_017985275.1
GCA_020249415.1
GCA_017580065.1
GCA_003951425.1
GCA_002472905.1
GCA_018785605.1
GCA_003039695.1
GCA_002413685.1
GCA_017960245.1
GCA_017571665.1
GCA_012366895.1
GCA_009267995.1
GCA_003234665.1
GCA_002846845.1
GCA_000431815.1
GCA_013301645.1
GCA_015521885.1
GCA_017355915.1
GCA_017855895.1
GCA_020589955.1
GCA_001725095.1
GCA_018065825.1
GCA_904419975.1
GCA_902830775.1
GCA_014846425.1
GCA_001916965.1
GCA_905200235.1
GCA_910584235.1
GCA_002570405.1
GCA_003577935.1
GCA_002761535.1
GCA_002141735.1
GCA_016813575.1
GCA_004403055.1
GCA_902162685.1
GCA_014228685.1
GCA_016501295.1
GCA_015704245.1
GCA_020525785.1
GCA_017153335.1
GCA_900128365.1
GCA_903831245.1
GCA_020806365.1
GCA_002931825.1
GCA_020253645.1
GCA_903889055.1
GCA_903939285.1
GCA_016789065.1
GCA_007832075.1
GCA_001472455.1
GCA_013169035.1
GCA_014718955.1
GCA_001533575.1
GCA_905234895.1
GCA_011764465.2
GCA_018882145.1
GCA_905193155.1
GCA_002369525.1
GCA_002556425.1
GCA_017395625.1
GCA_003121405.1
GCA_019779735.1
GCA_902362715.1
GCA_017745535.1
GCA_903891815.1
GCA_001054435.1
GCA_017428545.1
GCA_902584415.1
GCA_900540805.1
GCA_002377115.1
GCA_019659965.1
GCA_017561605.1
GCA_016935555.1
GCA_013306075.1
GCA_018623825.1
GCA_018821845.1
GCA_900468355.1
GCA_018662205.1
GCA_007116135.1
GCA_003166435.1
GCA_002707295.1
GCA_002705605.1
GCA_002712045.1
GCA_002716745.1
GCA_017991835.1
GCA_011367685.1
GCA_902615805.1
GCA_015654675.1
GCA_017482695.1
GCA_003229135.1
GCA_011047725.1
GCA_016125225.1
GCA_003482795.1
GCA_008373175.1
GCA_016927155.1
GCA_016205025.1
GCA_014384665.1
GCA_020161715.1
GCA_002689725.1
GCA_018651315.1
GCA_002684755.1
GCA_015655035.1
GCA_018608865.1
GCA_009698815.1
GCA_014240065.1
GCA_013001175.1
GCA_016792705.1
GCA_016195705.1
GCA_016187565.1
GCA_018647895.1
GCA_016177125.1
GCA_016176815.1
GCA_020056635.1
GCA_016713325.1
GCA_003134875.1
GCA_018672755.1
GCA_009842375.1
GCA_015488835.1
GCA_002721305.1
GCA_015232705.1
GCA_002730735.1
GCA_018221315.1
GCA_018825165.1
GCA_016290105.1
GCA_003165335.1
GCA_017406595.1
GCA_003155765.1
GCA_019653515.1
GCA_003160345.1
GCA_016212605.1
GCA_017633865.1
GCA_003477265.1
GCA_015489935.1
GCA_003170115.1
GCA_003649965.1
GCA_011363945.1
GCA_016720195.1
GCA_016178585.1
GCA_020050035.1
GCA_012962285.1
GCA_012034115.1
GCA_903840125.1
GCA_903884815.1
GCA_018400055.1
GCA_020247435.1
GCA_018678765.1
GCA_020047855.1
GCA_011048485.1
GCA_017399405.1
GCA_902160585.1
GCA_902755005.1
GCA_902793435.1
GCA_020248565.1
GCA_902784585.1
GCA_903868045.1
GCA_902765375.1
GCA_905212225.1
GCA_902801525.1
GCA_902512815.1
GCA_903901355.1
GCA_016783145.1
GCA_020060165.1
GCA_009781175.1
GCA_014304875.1
GCA_003151155.1
GCA_019234965.1
GCA_009781575.1
GCA_003247125.1
GCA_017381635.1
GCA_011338025.1
GCA_018898995.1
GCA_902385365.1
GCA_003170515.1
GCA_003142275.1
GCA_003558245.1
GCA_900753695.1
GCA_018368735.1
GCA_005788705.1
GCA_016212065.1
GCA_015490255.1
GCA_017991915.1
GCA_009923665.1
GCA_016880455.1
GCA_003231975.1
GCA_016713205.1
GCA_903937025.1
GCA_903833725.1
GCA_019509965.1
GCA_900758765.1
GCA_004375905.1
GCA_020439555.1
GCA_012515305.1
GCA_018401235.1
GCA_017465245.1
GCA_018056485.1
GCA_012966225.1
GCA_017650585.1
GCA_016839485.1
GCA_902536255.1
GCA_020403125.1
GCA_018059405.1
GCA_905207195.1
GCA_900771005.1
GCA_003450695.1
GCA_017406875.1
GCA_017629975.1
GCA_007127395.1
GCA_013331845.1
GCA_003555415.1
GCA_014847015.1
GCA_013330115.1
GCA_018238345.1
GCA_016405285.1
GCA_902797175.1
GCA_900554265.1
GCA_902764125.1
GCA_905612305.1
GCA_900557375.1
GCA_913045475.1
GCA_903876315.1
GCA_903960915.1
GCA_013697425.1
GCA_016463685.1
GCA_017438625.1
GCA_910577725.1
GCA_905204525.1
GCA_018607065.1
GCA_903851505.1
GCA_902779915.1
GCA_016949995.1
GCA_902578305.1
GCA_913055865.1
GCA_902518965.1
GCA_902620865.1
GCA_018397255.1
GCA_020629205.1
GCA_902802025.1
GCA_903891445.1
GCA_903850655.1
GCA_903868805.1
GCA_903957375.1
GCA_903908125.1
GCA_903897075.1
GCA_903855415.1
GCA_903888055.1
GCA_903912295.1
GCA_903871215.1
GCA_903925735.1
GCA_903837725.1
GCA_903829765.1
GCA_903917665.1
GCA_903843605.1
GCA_903904615.1
GCA_019662045.1
GCA_910580135.1
GCA_016297215.1
GCA_017542735.1
GCA_905480315.1
GCA_000447925.1
GCA_017560345.1
GCA_017421965.1
GCA_000447965.1
GCA_913044375.1
GCA_017446245.1
GCA_017478725.1
GCA_904380175.1
GCA_016207185.1
GCA_903845575.1
GCA_903833395.1
GCA_903902095.1
GCA_903868025.1
GCA_903856355.1
GCA_903912905.1
GCA_903823545.1
GCA_903911215.1
GCA_903944165.1
GCA_903866135.1
GCA_903830335.1
GCA_903898175.1
GCA_903948075.1
GCA_903893505.1
GCA_903896615.1
GCA_903831175.1
GCA_902762625.1
GCA_020629335.1
GCA_018397535.1
GCA_902582615.1
GCA_902553915.1
GCA_902613945.1
GCA_902612605.1
GCA_000808355.1
GCA_903856095.1
GCA_903832435.1
GCA_910574825.1
GCA_905193225.1
GCA_910576615.1
GCA_017503895.1
GCA_016463585.1
GCA_004524915.1
GCA_902551155.1
GCA_913042135.1
GCA_903952525.1
GCA_900557705.1
GCA_913060905.1
GCA_913042165.1
GCA_905212215.1
GCA_900549525.1
GCA_016283695.1
GCA_019058035.1
GCA_003660965.1
GCA_019420325.1
GCA_016213555.1
GCA_012511795.1
GCA_003557045.1
GCA_017457685.1
GCA_017540385.1
GCA_020435085.1
GCA_015059825.1
GCA_017473335.1
GCA_020403145.1
GCA_012728505.1
GCA_902519985.1
GCA_018238285.1
GCA_012965915.1
GCA_018817865.1
GCA_017471635.1
GCA_017633975.1
GCA_009923845.1
GCA_011367825.1
GCA_012730075.1
GCA_017531645.1
GCA_004525835.1
GCA_017302775.1
GCA_003231955.1
GCA_009994345.1
GCA_016711565.1
GCA_009835875.1
GCA_016179165.1
GCA_016866455.1
GCA_009991455.1
GCA_015493885.1
GCA_020428735.1
GCA_005804485.1
GCA_018374295.1
GCA_900768855.1
GCA_003445175.1
GCA_018644725.1
GCA_003506115.1
GCA_905200285.1
GCA_018900835.1
GCA_019239955.1
GCA_900755105.1
GCA_013695395.1
GCA_011367985.1
GCA_017353915.1
GCA_003131305.1
GCA_003134605.1
GCA_016717855.1
GCA_015486845.1
GCA_003105325.1
GCA_903902195.1
GCA_902606745.1
GCA_902786245.1
GCA_905208455.1
GCA_902768405.1
GCA_903827945.1
GCA_902762385.1
GCA_019747995.1
GCA_902755075.1
GCA_903832085.1
GCA_020118395.1
GCA_017466365.1
GCA_013139565.1
GCA_013287615.1
GCA_905338855.1
GCA_011390035.1
GCA_008015775.1
GCA_903843285.1
GCA_007122035.1
GCA_011048865.1
GCA_015258405.1
GCA_017988095.1
GCA_011050745.1
GCA_016719815.1
GCA_011362025.1
GCA_009783755.1
GCA_003663625.1
GCA_011052955.1
GCA_003157305.1
GCA_900771175.1
GCA_903939395.1
GCA_003169195.1
GCA_018057145.1
GCA_004294965.1
GCA_003171415.1
GCA_012960465.1
GCA_017413325.1
GCA_018822225.1
GCA_016185425.1
GCA_015232135.1
GCA_003160115.1
GCA_018698955.1
GCA_003491445.1
GCA_009835515.1
GCA_009840435.1
GCA_016707865.1
GCA_016181885.1
GCA_002688265.1
GCA_016206625.1
GCA_018655525.1
GCA_018676655.1
GCA_020635195.1
GCA_002726245.1
GCA_015659125.1
GCA_013042435.1
GCA_009697645.1
GCA_018701015.1
GCA_013360645.1
GCA_018671715.1
GCA_002702255.1
GCA_018654125.1
GCA_019651355.1
GCA_009773265.1
GCA_014728955.1
GCA_008373255.1
GCA_003516775.1
GCA_905221255.1
GCA_020428955.1
GCA_002712585.1
GCA_016717305.1
GCA_003389255.1
GCA_018675155.1
GCA_016868895.1
GCA_017619675.1
GCA_014323785.1
GCA_018695015.1
GCA_013043685.1
GCA_002689335.1
GCA_900299165.1
GCA_017880095.1
GCA_018656335.1
GCA_900471285.1
GCA_900771395.1
GCA_002711575.1
GCA_005877115.1
GCA_009921305.1
GCA_002349285.1
GCA_002377455.1
GCA_008370125.1
GCA_900539485.1
GCA_902614375.1
GCA_902373945.1
GCA_001054505.1
GCA_903892415.1
GCA_017745795.1
GCA_015057525.1
GCA_019779885.1
GCA_020177535.1
GCA_018384535.1
GCA_002580785.1
GCA_017888705.1
GCA_002329335.1
GCA_018882445.1
GCA_001022415.1
GCA_904420035.1
GCA_003853255.1
GCA_014723115.1
GCA_014902605.1
GCA_001476055.1
GCA_007830895.1
GCA_016873455.1
GCA_903932715.1
GCA_010435905.1
GCA_902826855.1
GCA_002931015.1
GCA_002873265.1
GCA_903893155.1
GCA_900126815.1
GCA_002187935.3
GCA_018257815.1
GCA_008011725.1
GCA_019800325.1
GCA_014227595.1
GCA_000567705.1
GCA_004402205.1
GCA_016813595.1
GCA_002141755.1
GCA_000988345.1
GCA_003035905.1
GCA_013303085.1
GCA_016292215.1
GCA_002481125.1
GCA_905206595.1
GCA_900754475.1
GCA_902499285.1
GCA_904418935.1
GCA_900762105.1
GCA_001628055.1
GCA_020590135.1
GCA_017746855.1
GCA_017616115.1
GCA_020179605.1
GCA_013301695.1
GCA_017525005.1
GCA_004155435.1
GCA_003234875.1
GCA_016888105.1
GCA_012371035.1
GCA_017571865.1
GCA_017960295.1
GCA_003040335.1
GCA_903904675.1
GCA_020559925.1
GCA_002476825.1
GCA_003950695.1
GCA_017580565.1
GCA_020249995.1
GCA_018006315.1
GCA_910586735.1
GCA_020425295.1
GCA_900156455.1
GCA_001048555.1
GCA_004296945.1
GCA_004791875.1
GCA_020687745.1
GCA_020246215.1
GCA_003448085.1
GCA_008422555.1
GCA_001424065.1
GCA_020428305.1
GCA_015258815.1
GCA_013139735.1
GCA_013822485.1
GCA_002438485.1
GCA_018701495.1
GCA_018657375.1
GCA_902461355.1
GCA_017627995.1
GCA_002509045.1
GCA_002321155.1
GCA_913058315.1
GCA_003470665.1
GCA_905199795.1
GCA_003525645.1
GCA_002138835.1
GCA_017621455.1
GCA_905372545.1
GCA_017416375.1
GCA_013316185.1
GCA_900321095.1
GCA_003697065.1
GCA_003434445.1
GCA_003216955.1
GCA_003536295.1
GCA_003667455.1
GCA_900543435.1
GCA_020807205.1
GCA_020024895.1
GCA_902646225.1
GCA_003603665.1
GCA_007692535.1
GCA_002734005.2
GCA_900143165.1
GCA_018617515.1
GCA_015555655.1
GCA_016463455.1
GCA_001807865.1
GCA_004210715.1
GCA_905477765.1
GCA_014764225.1
GCA_015656015.1
GCA_001566785.1
GCA_900095265.1
GCA_016464015.1
GCA_013109425.1
GCA_002718255.1
GCA_013001185.1
GCA_004919105.1
GCA_000745415.1
GCA_015674155.1
GCA_020692825.1
GCA_017627695.1
GCA_003856955.1
GCA_003436715.1
GCA_002496295.1
GCA_012641185.1
GCA_900215395.1
GCA_018919785.1
GCA_001668725.1
GCA_020721815.1
GCA_903928255.1
GCA_019754175.1
GCA_001693485.1
GCA_002751955.1
GCA_018001395.1
GCA_001401775.1
GCA_000517125.1
GCA_008930785.1
GCA_004745185.1
GCA_017892415.1
GCA_017114995.1
GCA_019835885.1
GCA_000493015.1
GCA_013416555.1
GCA_003478035.1
GCA_900177825.1
GCA_019891545.1
GCA_000469135.2
GCA_020034615.1
GCA_011753255.1
GCA_013110715.1
GCA_009025755.1
GCA_018223845.1
GCA_000444805.1
GCA_902500235.1
GCA_017368425.1
GCA_903867755.1
GCA_001269575.1
GCA_902602895.1
GCA_000256345.2
GCA_016466195.1
GCA_905211895.1
GCA_014219625.1
GCA_002940475.1
GCA_000756435.3
GCA_003725165.1
GCA_002388185.1
GCA_009873995.1
GCA_008674325.1
GCA_003043145.1
GCA_001185385.1
GCA_900599565.1
GCA_014284045.1
GCA_013321415.1
GCA_011065455.1
GCA_009894165.1
GCA_001530205.1
GCA_014353815.1
GCA_000222085.2
GCA_015499625.1
GCA_902831545.1
GCA_016729865.1
GCA_003057195.1
GCA_016482525.1
GCA_901202955.1
GCA_003535615.1
GCA_001009545.1
GCA_002780495.1
GCA_013744415.1
GCA_018790445.1
GCA_905113055.1
GCA_018373115.1
GCA_015680085.1
GCA_001076955.1
GCA_905199335.1
GCA_013748235.1
GCA_017920505.1
GCA_002999655.1
GCA_009690765.1
GCA_002145265.1
GCA_003701185.1
GCA_002939715.1
GCA_902802585.1
GCA_020540035.1
GCA_008364575.1
GCA_001682255.2
GCA_018457565.1
GCA_002964645.1
GCA_016790125.1
GCA_002269785.1
GCA_020256365.1
GCA_001294305.1
GCA_003701985.1
GCA_001298795.1
GCA_003944215.1
GCA_903820775.1
GCA_900494855.1
GCA_902755245.1
GCA_902156825.1
GCA_007672705.1
GCA_003041355.1
GCA_012926635.1
GCA_005864195.1
GCA_017315645.1
GCA_019127415.1
GCA_902167535.1
GCA_015739535.1
GCA_001563665.1
GCA_019132175.1
GCA_000968905.2
GCA_018793045.1
GCA_000241005.3
GCA_002219045.1
GCA_002579115.1
GCA_001166725.1
GCA_013300575.1
GCA_001514845.1
GCA_003503615.1
GCA_001527165.1
GCA_020565475.1
GCA_004015205.1
GCA_003936745.1
GCA_003675145.1
GCA_002913195.1
GCA_019348855.1
GCA_000265445.1
GCA_013048765.1
GCA_003076815.1
GCA_006874545.1
GCA_019928775.1
GCA_015554875.1
GCA_009677465.1
GCA_014227305.1
GCA_003626455.1
GCA_009863485.1
GCA_019131275.1
GCA_014231015.1
GCA_902159605.1
GCA_016503745.1
GCA_002075735.1
GCA_015694025.1
GCA_012367905.1
GCA_001931315.1
GCA_900446285.1
GCA_001238515.1
GCA_000144715.1
GCA_902833305.1
GCA_002220595.1
GCA_011605345.1
GCA_018784425.1
GCA_015612975.1
GCA_007975365.1
GCA_001659745.1
GCA_003457815.1
GCA_000975445.1
GCA_002092735.1
GCA_018432985.1
GCA_019739685.1
GCA_003003405.1
GCA_014527445.1
GCA_001272895.1
GCA_000615125.1
GCA_003943195.1
GCA_002286295.1
GCA_004003965.1
GCA_000690015.1
GCA_003186765.1
GCA_019127825.1
GCA_003463835.1
GCA_005844895.1
GCA_008679635.1
GCA_001404695.1
GCA_003463165.1
GCA_001406195.1
GCA_013299785.1
GCA_019125835.1
GCA_011017355.1
GCA_002557935.1
GCA_018397135.1
GCA_002192075.1
GCA_009832495.1
GCA_003050315.1
GCA_016887865.1
GCA_020221775.1
GCA_009797135.1
GCA_001595435.1
GCA_019748495.1
GCA_018586105.1
GCA_007095745.1
GCA_016801375.1
GCA_001591205.1
GCA_900094345.1
GCA_017897965.1
GCA_019380275.1
GCA_018588825.1
GCA_000415665.1
GCA_003095075.1
GCA_001866745.1
GCA_000501695.1
GCA_014893835.1
GCA_019222705.1
GCA_902829755.1
GCA_000292125.1
GCA_002150925.1
GCA_002271235.1
GCA_004305605.1
GCA_002996345.1
GCA_019836685.1
GCA_019041115.1
GCA_002179685.1
GCA_002204495.1
GCA_000380305.1
GCA_001951115.1
GCA_019972965.1
GCA_013280925.1
GCA_002550045.1
GCA_019642775.1
GCA_004119655.1
GCA_001939345.1
GCA_000470495.1
GCA_002234355.1
GCA_001902165.1
GCA_002850115.1
GCA_010883155.1
GCA_020594155.1
GCA_001854145.2
GCA_009733465.1
GCA_017367325.1
GCA_016601205.1
GCA_015162355.1
GCA_000613105.1
GCA_004166915.1
GCA_009762965.1
GCA_013306435.1
GCA_001905945.1
GCA_001278925.1
GCA_000015065.1
GCA_003938695.1
GCA_000756145.1
GCA_000092685.1
GCA_001912785.1
GCA_010206285.1
GCA_014305795.1
GCA_900094135.1
GCA_019732475.1
GCA_007896605.1
GCA_000306845.1
GCA_007994305.1
GCA_009498335.1
GCA_000494895.1
GCA_017290495.1
GCA_018598285.3
GCA_000497735.1
GCA_900486155.1
GCA_009898765.1
GCA_001592425.1
GCA_000479225.1
GCA_000742875.1
GCA_001568135.1
GCA_009498485.1
GCA_000251085.2
GCA_019343085.1
GCA_014856795.1
GCA_003752325.1
GCA_020735805.1
GCA_011752455.1
GCA_000787195.2
GCA_009432915.1
GCA_014900475.1
GCA_019703495.1
GCA_005789585.1
GCA_020055525.1
GCA_018305045.1
GCA_900461395.1
GCA_002043045.1
GCA_001540895.1
GCA_009769015.1
GCA_000833045.1
GCA_020736305.1
GCA_900460545.1
GCA_002000805.1
GCA_003352895.1
GCA_014842345.1
GCA_016458845.1
GCA_017357025.1
GCA_003363805.1
GCA_003258955.1
GCA_001261975.1
GCA_020736325.1
GCA_000011625.1
GCA_016727385.1
GCA_002563575.1
GCA_017897335.1
GCA_003595465.1
GCA_020054535.1
GCA_002703875.1
GCA_018336655.1
GCA_005787545.1
GCA_019703635.1
GCA_014899745.1
GCA_005222365.1
GCA_001697885.1
GCA_014622685.1
GCA_016748925.1
GCA_014856845.1
GCA_001700705.1
GCA_002236875.1
GCA_000019265.1
GCA_013317925.1
GCA_001567905.1
GCA_000479185.1
GCA_012273375.1
GCA_900113535.1
GCA_900486105.1
GCA_000003135.1
GCA_000231905.1
GCA_019434235.1
GCA_002812425.1
GCA_002947845.1
GCA_015552545.1
GCA_000306865.1
GCA_014042415.1
GCA_000253395.1
GCA_900158385.1
GCA_014305785.1
GCA_020785145.1
GCA_002003445.1
GCA_000318785.1
GCA_000757015.2
GCA_003938685.1
GCA_001279245.1
GCA_001905995.1
GCA_013306375.1
GCA_017378115.1
GCA_013357725.1
GCA_003231475.1
GCA_003010855.1
GCA_015162405.1
GCA_016600965.1
GCA_017367605.1
GCA_009733195.1
GCA_001699365.1
GCA_017723855.1
GCA_002850215.1
GCA_002096755.1
GCA_001901975.1
GCA_002812645.1
GCA_000300315.1
GCA_001867945.1
GCA_004119835.1
GCA_019642855.1
GCA_003287455.1
GCA_002914985.1
GCA_003437735.1
GCA_016834555.1
GCA_905372065.1
GCA_003346325.1
GCA_002179715.1
GCA_019041095.1
GCA_019837865.1
GCA_002996715.1
GCA_004305235.1
GCA_003611315.1
GCA_002151045.1
GCA_000157755.1
GCA_902829475.1
GCA_000172575.2
GCA_000970985.1
GCA_000501815.1
GCA_004167905.1
GCA_000417655.1
GCA_012641615.1
GCA_008017555.1
GCA_015509285.1
GCA_017898005.1
GCA_002568935.1
GCA_000597745.1
GCA_009931015.1
GCA_007095845.1
GCA_018586405.1
GCA_001750235.1
GCA_015551545.1
GCA_001938205.1
GCA_006232125.1
GCA_003052945.1
GCA_002873645.1
GCA_020559655.1
GCA_002077515.1
GCA_002192035.1
GCA_002575285.1
GCA_011021165.1
GCA_020538945.1
GCA_013303685.1
GCA_003438425.1
GCA_902362815.1
GCA_015549065.1
GCA_910577545.1
GCA_009020585.1
GCA_009626175.1
GCA_000689915.1
GCA_004001475.1
GCA_003464035.1
GCA_004008915.1
GCA_003943285.1
GCA_000155935.2
GCA_001272715.1
GCA_017363615.1
GCA_002201065.1
GCA_001087205.1
GCA_001184255.1
GCA_002507065.1
GCA_000975405.1
GCA_902364285.1
GCA_007978045.1
GCA_001748065.1
GCA_018991675.1
GCA_003352125.1
GCA_009910715.1
GCA_002220675.1
GCA_018145825.1
GCA_000144165.1
GCA_903969685.1
GCA_001492295.1
GCA_001929835.1
GCA_012367275.1
GCA_900635965.1
GCA_016505185.1
GCA_902158835.1
GCA_009876465.1
GCA_019127815.1
GCA_009865755.1
GCA_008119835.1
GCA_003625915.1
GCA_014226925.1
GCA_009678635.1
GCA_902167575.1
GCA_003942305.1
GCA_004122655.1
GCA_013048775.1
GCA_020229575.1
GCA_903797665.1
GCA_019348915.1
GCA_002913275.1
GCA_003697605.1
GCA_001294145.1
GCA_004015025.1
GCA_020565335.1
GCA_003853095.1
GCA_004553005.1
GCA_001514785.1
GCA_013299645.1
GCA_001750505.1
GCA_002571985.1
GCA_002218775.1
GCA_000226815.3
GCA_018792095.1
GCA_019841415.1
GCA_007896665.1
GCA_001546485.1
GCA_019991145.1
GCA_003473115.1
GCA_019127475.1
GCA_900033555.1
GCA_002148875.1
GCA_012926645.1
GCA_003043195.1
GCA_002455495.1
GCA_001875745.1
GCA_902789255.1
GCA_903901415.1
GCA_902386145.1
GCA_003942285.1
GCA_001299265.1
GCA_003701785.1
GCA_016803175.1
GCA_009102755.1
GCA_002270015.1
GCA_900299105.1
GCA_004208955.1
GCA_018458465.1
GCA_004332375.1
GCA_014901195.1
GCA_020540065.1
GCA_903826405.1
GCA_005059795.1
GCA_001293985.1
GCA_009822185.1
GCA_009690745.1
GCA_002999575.1
GCA_015354545.1
GCA_013590555.1
GCA_008671095.1
GCA_001072295.1
GCA_013523065.1
GCA_916050345.1
GCA_018056125.1
GCA_002871915.1
GCA_018790505.1
GCA_013629235.1
GCA_002420825.1
GCA_015700305.1
GCA_016729105.1
GCA_006979915.1
GCA_016481865.1
GCA_003951235.1
GCA_015208695.1
GCA_902830975.1
GCA_900140205.1
GCA_000222005.2
GCA_014354135.1
GCA_001536795.1
GCA_009891335.1
GCA_016891325.1
GCA_009498505.1
GCA_011030145.1
GCA_900600175.1
GCA_000400345.1
GCA_003041255.1
GCA_008672325.1
GCA_009874045.1
GCA_002340505.1
GCA_003725195.1
GCA_009709395.1
GCA_002940365.1
GCA_900157025.1
GCA_913058025.1
GCA_004766225.1
GCA_000256305.2
GCA_905182505.1
GCA_008801625.1
GCA_017368315.1
GCA_900119345.1
GCA_002744235.1
GCA_903868755.1
GCA_014332555.1
GCA_003318255.1
GCA_003675325.1
GCA_009866745.1
GCA_000805455.1
GCA_004362015.1
GCA_000800825.1
GCA_000153825.1
GCA_013282095.1
GCA_001421625.1
GCA_019835905.1
GCA_017114985.1
GCA_003751845.1
GCA_017892365.1
GCA_002965245.1
GCA_002285155.1
GCA_019972075.1
GCA_002836615.1
GCA_008662405.1
GCA_014198235.1
GCA_015594635.1
GCA_018005035.1
GCA_020726105.1
GCA_002101935.1
GCA_017316125.1
GCA_009829915.1
GCA_008084125.1
GCA_905233105.1
GCA_000162415.1
GCA_002198665.1
GCA_009788035.1
GCA_020738835.1
GCA_014103415.1
GCA_010692745.1
GCA_020073815.1
GCA_002683935.1
GCA_002733265.1
GCA_013109215.1
GCA_017498075.1
GCA_002127615.1
GCA_910578975.1
GCA_006212125.1
GCA_004295745.1
GCA_014378865.1
GCA_014377745.1
GCA_014383795.1
GCA_014836545.1
GCA_003628495.1
GCA_018617435.1
GCA_018403205.1
GCA_913063325.1
GCA_007692435.1
GCA_010500955.1
GCA_902646155.1
GCA_018457305.1
GCA_020807585.1
GCA_008868175.1
GCA_013824045.1
GCA_014804925.1
GCA_003280055.1
GCA_015259335.1
GCA_013316075.1
GCA_902756885.1
GCA_014865225.1
GCA_017442045.1
GCA_017398025.1
GCA_002139535.1
GCA_003501685.1
GCA_900764795.1
GCA_003459265.1
GCA_017849675.1
GCA_003141035.1
GCA_017426305.1
GCA_905372185.1
GCA_002455685.1
GCA_018652765.1
GCA_018651865.1
GCA_902388315.1
GCA_020446425.1
GCA_000620585.1
GCA_016744915.1
GCA_915070575.1
GCA_009176305.1
GCA_001580195.1
GCA_003537175.1
GCA_020245895.1
GCA_000502635.1
GCA_017815095.1
GCA_001725775.1
GCA_017917155.1
GCA_009832945.1
GCA_014799845.1
GCA_003512265.1
GCA_017987815.1
GCA_019748015.1
GCA_002390905.1
GCA_017580595.1
GCA_003953045.1
GCA_020709215.1
GCA_903911175.1
GCA_003036245.1
GCA_003732485.1
GCA_017571925.1
GCA_012366785.1
GCA_002266585.1
GCA_003234185.1
GCA_004155155.1
GCA_017446685.1
GCA_013302025.1
GCA_019058475.1
GCA_013184235.1
GCA_017746835.1
GCA_019459305.1
GCA_900771075.1
GCA_904388175.1
GCA_003316785.1
GCA_018366635.1
GCA_002439665.1
GCA_900546995.1
GCA_014865745.1
GCA_002571605.1
GCA_001650645.1
GCA_009738165.1
GCA_002088845.1
GCA_016813615.1
GCA_004564285.1
GCA_902166115.1
GCA_014229255.1
GCA_016504605.1
GCA_016006955.1
GCA_015704255.1
GCA_020525805.1
GCA_900126545.1
GCA_000965745.1
GCA_020806205.1
GCA_002932255.1
GCA_020285465.1
GCA_019456435.1
GCA_903940075.1
GCA_005116815.1
GCA_007832455.1
GCA_015704425.1
GCA_014718155.1
GCA_002936805.2
GCA_001532985.1
GCA_904380105.1
GCA_015676805.1
GCA_018882015.1
GCA_002500105.1
GCA_002492175.1
GCA_002550875.1
GCA_017528145.1
GCA_016428955.1
GCA_019779835.1
GCA_017746595.1
GCA_019417525.1
GCA_903835015.1
GCA_001055645.1
GCA_017533585.1
GCA_902633745.1
GCA_900543405.1
GCA_016893925.1
GCA_002295705.1
GCA_015256565.1
GCA_016871675.1
GCA_016126025.1
GCA_019649215.1
GCA_009377445.1
GCA_900470835.1
GCA_013817245.1
GCA_017479385.1
GCA_018664835.1
GCA_018000595.1
GCA_012270205.1
GCA_018672645.1
GCA_018669715.1
GCA_018607905.1
GCA_016709625.1
GCA_002716125.1
GCA_011327745.1
GCA_016715995.1
GCA_003229015.1
GCA_009841045.1
GCA_017445005.1
GCA_009886695.1
GCA_009392025.1
GCA_018673315.1
GCA_016212885.1
GCA_018903175.1
GCA_016931665.1
GCA_018661005.1
GCA_019749855.1
GCA_016795005.1
GCA_018663805.1
GCA_020442545.1
GCA_020430525.1
GCA_016870365.1
GCA_017857415.1
GCA_016795145.1
GCA_016180855.1
GCA_004214035.1
GCA_018668595.1
GCA_016203925.1
GCA_018304145.1
GCA_018653605.1
GCA_016860965.1
GCA_009844015.1
GCA_018672975.1
GCA_012961655.1
GCA_011522905.1
GCA_009843355.1
GCA_013349385.1
GCA_003222395.1
GCA_018819945.1
GCA_003245785.1
GCA_018646505.1
GCA_003171195.1
GCA_009992235.1
GCA_004294845.1
GCA_003167175.1
GCA_017456725.1
GCA_018003955.1
GCA_003510545.1
GCA_014763955.1
GCA_008297715.1
GCA_015061405.1
GCA_017883615.1
GCA_003252075.1
GCA_014376525.1
GCA_020059325.1
GCA_020056645.1
GCA_011327515.1
GCA_019745155.1
GCA_013336235.1
GCA_016867115.1
GCA_011390435.1
GCA_020247835.1
GCA_009693535.1
GCA_011049875.1
GCA_017614315.1
GCA_902159485.1
GCA_013044035.1
GCA_903825645.1
GCA_902763715.1
GCA_902795145.1
GCA_902776195.1
GCA_903826045.1
GCA_900313725.1
GCA_902780395.1
GCA_903813865.1
GCA_903863415.1
GCA_016710505.1
GCA_016935755.1
GCA_003169925.1
GCA_017354055.1
GCA_003140995.1
GCA_011389085.1
GCA_019247415.1
GCA_017412105.1
GCA_003170595.1
GCA_902385585.1
GCA_020056345.1
GCA_018812725.1
GCA_003232635.1
GCA_019423125.1
GCA_009937185.1
GCA_016196605.1
GCA_015484655.1
GCA_018000015.1
GCA_016866515.1
GCA_003220255.1
GCA_011523395.1
GCA_016708675.1
GCA_903824525.1
GCA_018067055.1
GCA_900761115.1
GCA_011048415.1
GCA_013002375.1
GCA_003557695.1
GCA_017617315.1
GCA_017541705.1
GCA_019136855.1
GCA_015663335.1
GCA_018433445.1
GCA_016840225.1
GCA_902587025.1
GCA_003524545.1
GCA_004292975.1
GCA_017441765.1
GCA_015657355.1
GCA_013695675.1
GCA_017507365.1
GCA_019410765.1
GCA_007119655.1
GCA_012521605.1
GCA_018304605.1
GCA_003862175.1
GCA_016180665.1
GCA_004524355.1
GCA_017437645.1
GCA_902786115.1
GCA_900555915.1
GCA_905478185.1
GCA_902789525.1
GCA_913052545.1
GCA_903873415.1
GCA_903859155.1
GCA_009836785.1
GCA_018883045.1
GCA_017505195.1
GCA_910587925.1
GCA_905192745.1
GCA_015063885.1
GCA_013043755.1
GCA_903896705.1
GCA_000808335.1
GCA_902520335.1
GCA_902578455.1
GCA_902539895.1
GCA_902603565.1
GCA_018397655.1
GCA_902801045.1
GCA_903904805.1
GCA_903961055.1
GCA_903907355.1
GCA_903961645.1
GCA_903915365.1
GCA_903869245.1
GCA_903906065.1
GCA_903837015.1
GCA_903850905.1
GCA_903898975.1
GCA_903919565.1
GCA_903864105.1
GCA_903860055.1
GCA_903838765.1
GCA_903878595.1
GCA_903934195.1
GCA_003694575.1
GCA_904502205.1
GCA_017557245.1
GCA_017446555.1
GCA_913020475.1
GCA_000447825.1
GCA_000447845.1
GCA_905380995.1
GCA_017382175.1
GCA_017450685.1
GCA_904502155.1
GCA_007126475.1
GCA_903880935.1
GCA_903915875.1
GCA_903903495.1
GCA_903959995.1
GCA_903875405.1
GCA_903822625.1
GCA_903952835.1
GCA_903912455.1
GCA_903954275.1
GCA_903994335.1
GCA_903942485.1
GCA_903937135.1
GCA_903852255.1
GCA_903833795.1
GCA_903885835.1
GCA_903910565.1
GCA_902764855.1
GCA_020053685.1
GCA_019662395.1
GCA_913009735.1
GCA_902617505.1
GCA_902579735.1
GCA_902598125.1
GCA_016949915.1
GCA_903896365.1
GCA_903937455.1
GCA_017415425.1
GCA_910585285.1
GCA_900763535.1
GCA_017633575.1
GCA_019162935.1
GCA_013817605.1
GCA_903821995.1
GCA_903915115.1
GCA_903908845.1
GCA_913009775.1
GCA_905193395.1
GCA_902773765.1
GCA_902519355.1
GCA_009775265.1
GCA_019894885.1
GCA_018826425.1
GCA_905204975.1
GCA_003555465.1
GCA_007131435.1
GCA_007135885.1
GCA_003522995.1
GCA_009780975.1
GCA_018702465.1
GCA_900763655.1
GCA_017406025.1
GCA_004557515.1
GCA_013298205.1
GCA_018238765.1
GCA_902578135.1
GCA_018435865.1
GCA_009887235.1
GCA_003641715.1
GCA_900767325.1
GCA_017442965.1
GCA_003551605.1
GCA_013044465.1
GCA_004377305.1
GCA_017651165.1
GCA_016206015.1
GCA_017304125.1
GCA_016705285.1
GCA_013003395.1
GCA_003221595.1
GCA_009918805.1
GCA_018692675.1
GCA_011042765.1
GCA_007117675.1
GCA_016200145.1
GCA_019422105.1
GCA_900753275.1
GCA_018820385.1
GCA_016200425.1
GCA_003506745.1
GCA_003141275.1
GCA_012838795.1
GCA_003695875.1
GCA_017409725.1
GCA_011331205.1
GCA_013694825.1
GCA_003140695.1
GCA_019236785.1
GCA_016192065.1
GCA_016929775.1
GCA_903886535.1
GCA_902531725.1
GCA_910589205.1
GCA_905201095.1
GCA_903895995.1
GCA_902799265.1
GCA_900316515.1
GCA_903828795.1
GCA_900316855.1
GCA_017307875.1
GCA_902160315.1
GCA_017472255.1
GCA_004525195.1
GCA_016873845.1
GCA_020445765.1
GCA_002899795.1
GCA_017994155.1
GCA_003451585.1
GCA_020403405.1
GCA_011058555.1
GCA_016735415.1
GCA_015489505.1
GCA_009929175.1
GCA_015233985.1
GCA_016930055.1
GCA_007118855.1
GCA_019594325.1
GCA_011332055.1
GCA_003535475.1
GCA_018676295.1
GCA_003132865.1
GCA_903953755.1
GCA_017984415.1
GCA_003151215.1
GCA_017432305.1
GCA_018665645.1
GCA_007133045.1
GCA_018829025.1
GCA_016717465.1
GCA_002687365.1
GCA_013215515.1
GCA_003535255.1
GCA_003645735.1
GCA_009841115.1
GCA_018670595.1
GCA_018645665.1
GCA_002688875.1
GCA_013203555.1
GCA_011522735.1
GCA_017608295.1
GCA_011055735.1
GCA_011525305.1
GCA_007125095.1
GCA_015659595.1
GCA_014238065.1
GCA_013213875.1
GCA_018665245.1
GCA_016845245.1
GCA_018698645.1
GCA_002690595.1
GCA_018241665.1
GCA_012515955.1
GCA_003512775.1
GCA_009392835.1
GCA_003228835.1
GCA_003535055.1
GCA_905221195.1
GCA_011174795.1
GCA_002401495.1
GCA_002746095.2
GCA_016872835.1
GCA_009773695.1
GCA_003389315.1
GCA_017962375.1
GCA_018223125.1
GCA_018662335.1
GCA_018702595.1
GCA_005787365.1
GCA_009928245.1
GCA_017880385.1
GCA_018826365.1
GCA_900471935.1
GCA_017455865.1
GCA_003171015.1
GCA_018650315.1
GCA_013286145.1
GCA_017431325.1
GCA_002320475.1
GCA_016893785.1
GCA_905198645.1
GCA_902612805.1
GCA_018370075.1
GCA_903970915.1
GCA_903836875.1
GCA_017745555.1
GCA_019779115.1
GCA_003543235.1
GCA_017105025.1
GCA_012511955.1
GCA_002580095.1
GCA_002315495.1
GCA_910584975.1
GCA_018881975.1
GCA_018881305.1
GCA_904420075.1
GCA_001534185.1
GCA_018440235.1
GCA_014717695.1
GCA_900077155.1
GCA_007831315.1
GCA_016873615.1
GCA_903886525.1
GCA_903914085.1
GCA_020253665.1
GCA_002932395.1
GCA_005145945.1
GCA_900128155.1
GCA_016404665.1
GCA_003181175.1
GCA_016505625.1
GCA_008641825.1
GCA_014228485.1
GCA_900083695.1
GCA_002929785.1
GCA_016813655.1
GCA_001690515.1
GCA_004101805.1
GCA_003035785.1
GCA_002570205.1
GCA_900770365.1
GCA_017984325.1
GCA_900765875.1
GCA_015051985.1
GCA_019795335.1
GCA_905200965.1
GCA_001628235.1
GCA_020721205.1
GCA_019656235.1
GCA_019711615.1
GCA_013300045.1
GCA_015056585.1
GCA_004156195.1
GCA_003234885.1
GCA_002494395.2
GCA_012371295.1
GCA_017572485.1
GCA_001874665.1
GCA_019429675.1
GCA_903896455.1
GCA_020594215.1
GCA_003950975.1
GCA_007636395.1
GCA_002429685.1
GCA_903953505.1
GCA_017988655.1
GCA_910576845.1
GCA_003455895.1
GCA_001262495.1
GCA_004342765.1
GCA_017744935.1
GCA_000502895.1
GCA_020246735.1
GCA_011050345.1
GCA_001647615.1
GCA_014190925.1
GCA_002431785.1
GCA_001829775.1
GCA_913777105.1
GCA_902506245.1
GCA_002729975.1
GCA_900549385.1
GCA_003451695.1
GCA_018674605.1
GCA_900756125.1
GCA_017392395.1
GCA_002509705.1
GCA_002385185.1
GCA_001566845.1
GCA_003436775.1
GCA_018370625.1
GCA_900772715.1
GCA_017520965.1
GCA_905205105.1
GCA_004378935.1
GCA_902785035.1
GCA_017410205.1
GCA_900755135.1
GCA_900757445.1
GCA_018002265.1
GCA_020251165.1
GCA_017940135.1
GCA_000635135.1
GCA_003667485.1
GCA_020807445.1
GCA_900545035.1
GCA_902646205.1
GCA_007124975.1
GCA_013215655.1
GCA_003434605.1
GCA_018617475.1
GCA_007673455.1
GCA_003461265.1
GCA_018646085.1
GCA_009994785.1
GCA_001580555.1
GCA_004295885.1
GCA_002432125.1
GCA_002709465.1
GCA_900066555.1
GCA_900095235.1
GCA_014897815.1
GCA_013109295.1
GCA_002693995.1
GCA_001634875.1
GCA_009707205.1
GCA_000333655.1
GCA_014104375.1
GCA_012030855.1
GCA_002404895.1
GCA_001368935.1
GCA_001553265.1
GCA_017431865.1
GCA_003053265.1
GCA_001881025.1
GCA_017316105.1
GCA_002843405.1
GCA_020718625.1
GCA_018005375.1
GCA_020193975.1
GCA_000286495.1
GCA_008671475.1
GCA_015767295.2
GCA_001428365.1
GCA_014335015.1
GCA_002965225.1
GCA_017151735.1
GCA_016124525.1
GCA_019835925.1
GCA_001037835.1
GCA_001421805.1
GCA_003481505.1
GCA_000153805.1
GCA_902506345.1
GCA_009759805.1
GCA_000369785.1
GCA_004124275.1
GCA_003950055.1
GCA_003516265.1
GCA_002810635.1
GCA_002276315.1
GCA_010747395.1
GCA_017368325.1
GCA_903887385.1
GCA_900455495.1
GCA_902607335.1
GCA_000256135.2
GCA_009906195.1
GCA_903918875.1
GCA_008244555.1
GCA_003993355.1
GCA_009709355.1
GCA_002191965.1
GCA_002341905.1
GCA_009874935.1
GCA_003476655.1
GCA_003578795.1
GCA_000259875.1
GCA_900584405.1
GCA_003340585.1
GCA_016892865.1
GCA_013321135.1
GCA_009891005.1
GCA_003853955.1
GCA_014841465.1
GCA_900133925.1
GCA_902831675.1
GCA_001446795.1
GCA_014901605.1
GCA_016481295.1
GCA_006979785.1
GCA_013282845.1
GCA_005890575.1
GCA_013726395.1
GCA_008107465.1
GCA_002847625.1
GCA_018366855.1
GCA_013522865.1
GCA_001069785.1
GCA_008669155.1
GCA_013589875.1
GCA_001074525.1
GCA_017921695.1
GCA_001670735.1
GCA_018109465.1
GCA_003702295.1
GCA_905216025.1
GCA_020540105.1
GCA_016411895.1
GCA_002953235.1
GCA_018458675.1
GCA_011378625.1
GCA_003484365.1
GCA_009102675.1
GCA_003703115.1
GCA_001294265.1
GCA_003699635.1
GCA_001707485.1
GCA_003944235.1
GCA_903927015.1
GCA_900476845.2
GCA_902796705.1
GCA_017255425.1
GCA_002094315.1
GCA_001477375.1
GCA_012926865.1
GCA_015274675.1
GCA_019127285.1
GCA_905131355.1
GCA_020526385.1
GCA_019694085.1
GCA_001660735.1
GCA_019128535.1
GCA_020034935.1
GCA_018792285.1
GCA_000332935.2
GCA_002218895.1
GCA_002589635.1
GCA_013299675.1
GCA_005404625.1
GCA_017889035.1
GCA_003853005.1
GCA_020565385.1
GCA_004015045.1
GCA_003697625.1
GCA_002914195.1
GCA_020524725.1
GCA_001604905.1
GCA_000520795.1
GCA_020227595.1
GCA_013048805.1
GCA_009932775.1
GCA_007004395.1
GCA_015667655.1
GCA_020560865.1
GCA_014226515.1
GCA_003625665.1
GCA_009865865.1
GCA_009876515.1
GCA_902163375.1
GCA_016505565.1
GCA_002974635.1
GCA_012367355.1
GCA_010442675.1
GCA_006658585.1
GCA_001487955.1
GCA_017315665.1
GCA_000144735.1
GCA_902833445.1
GCA_002220715.1
GCA_002223045.1
GCA_018991505.1
GCA_000708635.1
GCA_017068235.1
GCA_007975085.1
GCA_020313475.1
GCA_002092745.1
GCA_018433825.1
GCA_001217565.1
GCA_002115285.1
GCA_014527485.1
GCA_000283755.1
GCA_000439915.1
GCA_001588955.1
GCA_003486395.1
GCA_000690495.1
GCA_004004335.1
GCA_009626835.1
GCA_001988515.1
GCA_003459625.1
GCA_015554165.1
GCA_002319995.1
GCA_015553355.1
GCA_008416115.1
GCA_013303765.1
GCA_019838855.1
GCA_020537555.1
GCA_002561125.1
GCA_002191835.1
GCA_009734725.1
GCA_012843725.1
GCA_001306215.1
GCA_009679355.1
GCA_006232065.1
GCA_009796565.1
GCA_017167705.1
GCA_018586345.1
GCA_900112465.1
GCA_003938995.1
GCA_009995775.1
GCA_019915305.1
GCA_001757905.1
GCA_002848645.1
GCA_900087785.2
GCA_003382375.1
GCA_012642225.1
GCA_000415845.1
GCA_009075825.1
GCA_000501595.1
GCA_009730835.1
GCA_000007785.1
GCA_902829595.1
GCA_000292105.2
GCA_002150995.1
GCA_004306655.1
GCA_002997045.1
GCA_000387485.1
GCA_902833915.1
GCA_019836645.1
GCA_002179675.1
GCA_005864145.1
GCA_003514485.1
GCA_016132485.1
GCA_003457765.1
GCA_009362875.1
GCA_003433905.1
GCA_014141745.1
GCA_001902555.1
GCA_001868265.1
GCA_000315855.2
GCA_016766955.1
GCA_003382815.1
GCA_020640935.1
GCA_001699415.1
GCA_002218245.1
GCA_016484145.1
GCA_017367365.1
GCA_015162425.1
GCA_009716785.1
GCA_009762915.1
GCA_009815735.1
GCA_017498855.1
GCA_004194455.2
GCA_013306475.1
GCA_003572825.1
GCA_001279255.1
GCA_001975065.1
GCA_000233355.3
GCA_900100915.1
GCA_001183765.1
GCA_020784655.1
GCA_014267815.1
GCA_019732415.1
GCA_000014485.1
GCA_003004295.1
GCA_009024655.1
GCA_001896285.1
GCA_018831125.1
GCA_019857585.1
GCA_000231885.1
GCA_002903545.1
GCA_900486855.1
GCA_900104835.1
GCA_000800685.1
GCA_001266635.1
GCA_000178895.1
GCA_000742695.1
GCA_001568045.1
GCA_001692425.1
GCA_001700695.1
GCA_014856775.1
GCA_006337285.1
GCA_000217635.1
GCA_001697965.1
GCA_000147095.1
GCA_005161985.1
GCA_005221785.1
GCA_014884665.1
GCA_003351425.1
GCA_017644365.1
GCA_000438665.2
GCA_003027875.2
GCA_020275145.1
GCA_003595405.1
GCA_900447035.1
GCA_015667075.1
GCA_016904135.1
GCA_000022505.1
GCA_001261985.1
GCA_902498275.1
GCA_020719565.1
GCA_003363795.1
GCA_003325235.1
GCA_016071195.1
GCA_002916725.2
GCA_016767275.1
GCA_020718885.1
GCA_001509855.1
GCA_000832845.1
GCA_016903575.1
GCA_003839805.1
GCA_900461295.1
GCA_003595485.1
GCA_020055465.1
GCA_002703955.1
GCA_017644555.1
GCA_003351465.1
GCA_003032075.1
GCA_008761675.1
GCA_005221765.1
GCA_019343005.1
GCA_001697865.1
GCA_017766105.1
GCA_007843715.1
GCA_014856695.1
GCA_900095365.1
GCA_013337285.1
GCA_001568525.1
GCA_000479205.1
GCA_013349245.1
GCA_014841345.1
GCA_900487215.1
GCA_000741245.1
GCA_000026665.1
GCA_020252205.1
GCA_000344765.1
GCA_019857505.1
GCA_000012705.1
GCA_020810655.1
GCA_007831115.1
GCA_014042465.1
GCA_003004175.1
GCA_000262675.1
GCA_900162755.1
GCA_014267665.1
GCA_002254085.1
GCA_003025195.1
GCA_000318765.1
GCA_003940705.1
GCA_001905275.1
GCA_018228345.1
GCA_001061275.1
GCA_013306415.1
GCA_004194435.2
GCA_013357765.1
GCA_009717005.1
GCA_003010835.1
GCA_015162475.1
GCA_017367645.1
GCA_016600975.1
GCA_016126205.1
GCA_000349225.1
GCA_001699385.1
GCA_018603945.1
GCA_004355585.1
GCA_000234845.2
GCA_003482365.1
GCA_001870035.1
GCA_006165085.1
GCA_014141825.1
GCA_019455925.1
GCA_003462885.1
GCA_902362495.1
GCA_016132465.1
GCA_915069505.1
GCA_001982185.1
GCA_014805235.1
GCA_018146475.1
GCA_000246775.1
GCA_002996925.1
GCA_004304745.1
GCA_000292005.2
GCA_902830105.1
GCA_000742975.1
GCA_001902435.1
GCA_009730875.1
GCA_000501135.1
GCA_006538285.1
GCA_000747705.1
GCA_000417845.2
GCA_001073145.1
GCA_013030135.1
GCA_002848665.1
GCA_002569385.1
GCA_001275085.1
GCA_009995705.1
GCA_018586385.1
GCA_009159495.1
GCA_001061825.1
GCA_001938245.1
GCA_002059225.1
GCA_014155845.1
GCA_003049965.1
GCA_013415145.1
GCA_003796365.1
GCA_002192015.1
GCA_019131355.1
GCA_020251185.1
GCA_001444595.1
GCA_000273725.1
GCA_020538885.1
GCA_015557435.1
GCA_015556825.1
GCA_003438465.1
GCA_018363135.1
GCA_001605405.1
GCA_009627735.1
GCA_000690475.1
GCA_019424785.1
GCA_004001485.1
GCA_000177415.1
GCA_902167685.1
GCA_001272915.1
GCA_014322705.1
GCA_001833005.2
GCA_019425925.1
GCA_018436405.1
GCA_003346345.1
GCA_020313315.1
GCA_007976765.1
GCA_019399915.1
GCA_000285875.1
GCA_002532155.1
GCA_902833045.1
GCA_003071565.1
GCA_902833375.1
GCA_000145355.1
GCA_014266305.1
GCA_001930145.1
GCA_900446295.1
GCA_018138985.1
GCA_012367375.1
GCA_016505295.1
GCA_003991285.1
GCA_009876565.1
GCA_009863915.1
GCA_013186295.1
GCA_003467565.1
GCA_009378895.1
GCA_015275245.1
GCA_009677435.1
GCA_901980275.1
GCA_000191125.1
GCA_007678605.1
GCA_009361695.1
GCA_005222645.1
GCA_000520775.1
GCA_016805345.1
GCA_001654755.1
GCA_013036985.1
GCA_002913525.1
GCA_003716975.1
GCA_020566325.1
GCA_001529225.1
GCA_002311225.1
GCA_002965685.1
GCA_013300655.1
GCA_002556505.1
GCA_015708055.1
GCA_000332955.2
GCA_018792205.1
GCA_020035025.1
GCA_020559195.1
GCA_003585755.1
GCA_003176635.1
GCA_020526345.1
GCA_900006735.1
GCA_019127615.1
GCA_002027415.1
GCA_012926835.1
GCA_003579215.1
GCA_902792495.1
GCA_901420855.1
GCA_017837705.1
GCA_903889025.1
GCA_001654705.1
GCA_019929345.1
GCA_003700765.1
GCA_003701455.1
GCA_009102825.1
GCA_002387225.1
GCA_002115545.1
GCA_001469895.1
GCA_018458665.1
GCA_004323755.1
GCA_003965555.1
GCA_020540145.1
GCA_905214595.1
GCA_003701335.1
GCA_009663575.1
GCA_004209445.1
GCA_017921055.1
GCA_008727045.1
GCA_008931505.1
GCA_008672635.1
GCA_001073735.1
GCA_003936165.1
GCA_018380155.1
GCA_002847705.1
GCA_015343395.1
GCA_019048625.1
GCA_015700275.1
GCA_001009865.1
GCA_016482005.1
GCA_003057175.1
GCA_019971975.1
GCA_902377445.1
GCA_902831405.1
GCA_900133415.1
GCA_014839315.1
GCA_001526345.1
GCA_009894015.1
GCA_003579445.1
GCA_007002995.1
GCA_014050605.1
GCA_900584795.1
GCA_000400205.1
GCA_013179695.1
GCA_008672435.1
GCA_002455885.1
GCA_003725215.1
GCA_001932755.1
GCA_015560285.1
GCA_014195785.1
GCA_014219705.1
GCA_903960265.1
GCA_016466595.1
GCA_000256285.2
GCA_902512575.1
GCA_017960165.1
GCA_903887315.1
GCA_017368375.1
GCA_001029865.1
GCA_000715185.1
GCA_015721185.1
GCA_001011035.1
GCA_009827115.1
GCA_004331175.1
GCA_013294005.1
GCA_000829195.1
GCA_003477925.1
GCA_004345855.1
GCA_019835945.1
GCA_020514235.1
GCA_017114945.1
GCA_002941085.1
GCA_017893325.1
GCA_013369245.2
GCA_019209935.1
GCA_900102805.1
GCA_019655035.1
GCA_009775715.1
GCA_011038795.1
GCA_020329435.1
GCA_003097335.1
GCA_019508185.1
GCA_902727995.1
GCA_004570325.1
GCA_008121155.1
GCA_018257655.1
GCA_003062085.1
GCA_902768855.1
GCA_000758925.1
GCA_001296055.1
GCA_012031535.1
GCA_014104295.1
GCA_017651065.1
GCA_001422795.1
GCA_014493605.1
GCA_001626595.1
GCA_002695155.1
GCA_013109315.1
GCA_002869965.1
GCA_904846705.1
GCA_020622045.1
GCA_002726045.1
GCA_018378375.1
GCA_004210735.1
GCA_913778525.1
GCA_018882485.1
GCA_018608205.1
GCA_019091045.1
GCA_003461165.1
GCA_002975315.1
GCA_004337095.1
GCA_000162175.1
GCA_913063115.1
GCA_003555285.1
GCA_020024855.1
GCA_902637085.1
GCA_020807225.1
GCA_003172955.1
GCA_020250265.1
GCA_017454325.1
GCA_003216775.1
GCA_015259435.1
GCA_009774295.1
GCA_900541295.1
GCA_900556995.1
GCA_900321805.1
GCA_905194225.1
GCA_002139465.1
GCA_020026455.1
GCA_008674195.1
GCA_900545795.1
GCA_003467545.1
GCA_913058375.1
GCA_003134315.1
GCA_015265315.1
GCA_019411125.1
GCA_018696375.1
GCA_002437365.1
GCA_913050125.1
GCA_017474645.1
GCA_002836495.1
GCA_001829795.1
GCA_015258665.1
GCA_014195045.1
GCA_001578645.1
GCA_003518265.1
GCA_020246765.1
GCA_016756935.1
GCA_017744285.1
GCA_017918035.1
GCA_020164835.1
GCA_001422925.1
GCA_003497655.1
GCA_016765355.1
GCA_017987675.1
GCA_017580145.1
GCA_003953325.1
GCA_003455775.1
GCA_003454155.1
GCA_003039535.1
GCA_003479885.1
GCA_003240885.1
GCA_017572825.1
GCA_012370895.1
GCA_002794395.1
GCA_003234855.1
GCA_004155095.1
GCA_016291205.1
GCA_013304685.1
GCA_019334345.1
GCA_017412315.1
GCA_017746815.1
GCA_020589945.1
GCA_001830555.1
GCA_017889475.1
GCA_014141685.1
GCA_905197765.1
GCA_902766285.1
GCA_018379735.1
GCA_014866225.1
GCA_002572035.1
GCA_003035865.1
GCA_013401395.2
GCA_002088815.1
GCA_016813665.1
GCA_002929805.1
GCA_901556995.1
GCA_014226945.1
GCA_015730635.1
GCA_900077345.1
GCA_020525705.1
GCA_017152235.1
GCA_900128215.1
GCA_002874515.1
GCA_002932015.1
GCA_020402365.1
GCA_903928405.1
GCA_903908815.1
GCA_015903955.1
GCA_007994265.1
GCA_902160055.1
GCA_001472495.1
GCA_014717935.1
GCA_003857795.1
GCA_904378115.1
GCA_018881315.1
GCA_018881855.1
GCA_002308915.1
GCA_904385975.1
GCA_020686285.1
GCA_016285915.1
GCA_017104805.1
GCA_015056735.1
GCA_019779285.1
GCA_017746495.1
GCA_903881505.1
GCA_001055805.1
GCA_017551865.1
GCA_902526175.1
GCA_900544555.1
GCA_901456295.1
GCA_913046155.1
GCA_903789515.1
GCA_019652695.1
GCA_002690335.1
GCA_004195655.1
GCA_900472685.1
GCA_018823325.1
GCA_017856735.1
GCA_005809165.1
GCA_017640275.1
GCA_002691645.1
GCA_018676305.1
GCA_002694805.1
GCA_902534325.1
GCA_017428005.1
GCA_018654815.1
GCA_020161485.1
GCA_018435005.1
GCA_002697635.1
GCA_019638085.1
GCA_007117155.1
GCA_905221155.1
GCA_003538155.1
GCA_009392375.1
GCA_014728975.1
GCA_016208085.1
GCA_003564855.1
GCA_018240725.1
GCA_020631295.1
GCA_011358525.1
GCA_019090225.1
GCA_013911625.1
GCA_020442775.1
GCA_003162055.1
GCA_003598065.1
GCA_002686435.1
GCA_018649365.1
GCA_018670995.1
GCA_019637375.1
GCA_016186285.1
GCA_019323015.1
GCA_016784085.1
GCA_009992215.1
GCA_017307685.1
GCA_018674555.1
GCA_009844955.1
GCA_016765215.1
GCA_016194585.1
GCA_003166655.1
GCA_013289715.1
GCA_015661515.1
GCA_007124615.1
GCA_018648445.1
GCA_017514665.1
GCA_003168495.1
GCA_003445515.1
GCA_003167275.1
GCA_007119195.1
GCA_003508715.1
GCA_011332025.1
GCA_008297885.1
GCA_003552745.1
GCA_011369655.1
GCA_015232145.1
GCA_016717985.1
GCA_009929715.1
GCA_011049125.1
GCA_003247175.1
GCA_903888945.1
GCA_018001245.1
GCA_903836515.1
GCA_003819975.1
GCA_020445665.1
GCA_019912545.1
GCA_004376595.1
GCA_008364425.1
GCA_004293765.1
GCA_017577715.1
GCA_903839105.1
GCA_902757175.1
GCA_910584685.1
GCA_902801925.1
GCA_903824745.1
GCA_905213145.1
GCA_902803375.1
GCA_903814015.1
GCA_903857405.1
GCA_018648685.1
GCA_009778785.1
GCA_013140605.1
GCA_019236975.1
GCA_003139995.1
GCA_011388835.1
GCA_017379615.1
GCA_019240885.1
GCA_009993385.1
GCA_018896955.1
GCA_003152915.1
GCA_012962595.1
GCA_003560935.1
GCA_900759315.1
GCA_017428685.1
GCA_905213595.1
GCA_005778015.1
GCA_903870195.1
GCA_020058525.1
GCA_016866435.1
GCA_003176155.1
GCA_009837815.1
GCA_016720695.1
GCA_013298745.1
GCA_018701105.1
GCA_900768565.1
GCA_011374385.1
GCA_013003325.1
GCA_013202215.1
GCA_020440205.1
GCA_017998755.1
GCA_900764395.1
GCA_009887315.1
GCA_004525645.1
GCA_902588195.1
GCA_003476475.1
GCA_900765155.1
GCA_017394925.1
GCA_900769885.1
GCA_013359435.1
GCA_009783895.1
GCA_017500765.1
GCA_003553865.1
GCA_015520105.1
GCA_003553605.1
GCA_013824215.1
GCA_011389055.1
GCA_016839905.1
GCA_017546805.1
GCA_900696575.1
GCA_905203175.1
GCA_902788025.1
GCA_903823565.1
GCA_902560545.1
GCA_903940915.1
GCA_903941015.1
GCA_014860095.1
GCA_016462805.1
GCA_910588835.1
GCA_900548355.1
GCA_009784825.1
GCA_903919415.1
GCA_903826195.1
GCA_000808375.1
GCA_902539165.1
GCA_902542515.1
GCA_902532845.1
GCA_902596655.1
GCA_019662205.1
GCA_020059395.1
GCA_902787945.1
GCA_903928045.1
GCA_903945545.1
GCA_903904415.1
GCA_903874545.1
GCA_903827295.1
GCA_903935075.1
GCA_903898535.1
GCA_903935145.1
GCA_903843735.1
GCA_903935555.1
GCA_903925455.1
GCA_903913305.1
GCA_903820555.1
GCA_903876075.1
GCA_903835915.1
GCA_903925305.1
GCA_014380225.1
GCA_910586635.1
GCA_017467185.1
GCA_017417125.1
GCA_905478905.1
GCA_913044085.1
GCA_017446965.1
GCA_017559385.1
GCA_905236085.1
GCA_016186565.1
GCA_903853155.1
GCA_903905965.1
GCA_903840225.1
GCA_903915975.1
GCA_903841945.1
GCA_903926545.1
GCA_903922805.1
GCA_903862745.1
GCA_903882235.1
GCA_903857365.1
GCA_903927225.1
GCA_903952445.1
GCA_903957695.1
GCA_903922575.1
GCA_903831685.1
GCA_902801205.1
GCA_018055985.1
GCA_020405655.1
GCA_902602405.1
GCA_902618195.1
GCA_902583575.1
GCA_902536765.1
GCA_000808115.1
GCA_903861775.1
GCA_012034855.1
GCA_018110825.1
GCA_900541905.1
GCA_910576935.1
GCA_016463165.1
GCA_009836275.1
GCA_903937635.1
GCA_903915775.1
GCA_903896505.1
GCA_903831575.1
GCA_913051935.1
GCA_900552585.1
GCA_016293905.1
GCA_016839845.1
GCA_015520875.1
GCA_905193635.1
GCA_016219485.1
GCA_018435785.1
GCA_003513135.1
GCA_017453425.1
GCA_900755515.1
GCA_009992445.1
GCA_017379895.1
GCA_016280635.1
GCA_017442725.1
GCA_020403165.1
GCA_018238665.1
GCA_902516125.1
GCA_003672885.1
GCA_009908635.1
GCA_007126795.1
GCA_017410245.1
GCA_003252235.1
GCA_017883125.1
GCA_020052145.1
GCA_900758665.1
GCA_005804525.1
GCA_903836665.1
GCA_016706665.1
GCA_009838695.1
GCA_016188015.1
GCA_017991895.1
GCA_003229715.1
GCA_011367175.1
GCA_903832115.1
GCA_005773035.1
GCA_902387315.1
GCA_016207985.1
GCA_016741915.1
GCA_003142775.1
GCA_016936175.1
GCA_011390155.1
GCA_011337985.1
GCA_019247535.1
GCA_017620675.1
GCA_003235135.1
GCA_003167455.1
GCA_016860865.1
GCA_019244055.1
GCA_016932475.1
GCA_007123775.1
GCA_903836415.1
GCA_900317575.1
GCA_913052265.1
GCA_902772915.1
GCA_903926155.1
GCA_902777715.1
GCA_903866125.1
GCA_902788285.1
GCA_903843375.1
GCA_016196925.1
GCA_902160605.1
GCA_003648725.1
GCA_013287605.1
GCA_019455185.1
GCA_011042035.1
GCA_900766365.1
GCA_016198905.1
GCA_008012195.1
GCA_016867435.1
GCA_017307735.1
GCA_020631535.1
GCA_013375335.1
GCA_020054035.1
GCA_016194285.1
GCA_011367045.1
GCA_003558375.1
GCA_008297685.1
GCA_011374535.1
GCA_003170055.1
GCA_017407475.1
GCA_003166575.1
GCA_017995665.1
GCA_003167695.1
GCA_017437945.1
GCA_009839325.1
GCA_007132295.1
GCA_018822605.1
GCA_016182795.1
GCA_003133325.1
GCA_009838525.1
GCA_020627845.1
GCA_009838315.1
GCA_014529575.1
GCA_018652865.1
GCA_018693515.1
GCA_018303785.1
GCA_020062345.1
GCA_003517245.1
GCA_016185615.1
GCA_019653395.1
GCA_017857205.1
GCA_012517315.1
GCA_020161815.1
GCA_019637115.1
GCA_003500715.1
GCA_003504955.1
GCA_016935885.1
GCA_018699455.1
GCA_018971485.1
GCA_003647825.1
GCA_017477855.1
GCA_003553445.1
GCA_011355115.1
GCA_009391505.1
GCA_905221265.1
GCA_003250815.1
GCA_002717085.1
GCA_016718415.1
GCA_014237855.1
GCA_018266775.1
GCA_002719885.1
GCA_009887035.1
GCA_018669135.1
GCA_017852545.1
GCA_017640225.1
GCA_005801385.1
GCA_017853485.1
GCA_018820445.1
GCA_015061285.1
GCA_018827985.1
GCA_900468095.1
GCA_004195525.1
GCA_019653875.1
GCA_013286925.1
GCA_017420485.1
GCA_002500535.1
GCA_902579765.1
GCA_902778055.1
GCA_015056365.1
GCA_900075565.1
GCA_903907215.1
GCA_017745715.1
GCA_019778525.1
GCA_015057005.1
GCA_017104765.1
GCA_017554425.1
GCA_002568875.1
GCA_002479645.1
GCA_002320595.1
GCA_018881595.1
GCA_018881365.1
GCA_904374385.1
GCA_001523845.1
GCA_014718535.1
GCA_003964755.1
GCA_015319305.1
GCA_019637035.1
GCA_903952485.1
GCA_001691735.1
GCA_903923045.1
GCA_020402205.1
GCA_017355185.1
GCA_020806175.1
GCA_900126795.1
GCA_017153295.1
GCA_020525565.1
GCA_017601065.1
GCA_016504885.1
GCA_014227535.1
GCA_902159535.1
GCA_002929655.1
GCA_016813695.1
GCA_002141575.1
GCA_008727675.1
GCA_003035875.1
GCA_002572475.1
GCA_014866535.1
GCA_900555245.1
GCA_003491535.1
GCA_905206345.1
GCA_019642155.1
GCA_900066275.1
GCA_016463225.1
GCA_020554505.1
GCA_017856335.1
GCA_017649165.1
GCA_019931275.1
GCA_009881395.1
GCA_017458325.1
GCA_002846875.1
GCA_015350935.1
GCA_001039315.1
GCA_012366875.1
GCA_017573225.1
GCA_003731835.1
GCA_003040455.1
GCA_014376655.1
GCA_020593585.1
GCA_009648535.1
GCA_003953135.1
GCA_007595205.1
GCA_018006035.1
GCA_020025475.1
GCA_003506055.1
GCA_001424715.1
GCA_002729445.1
GCA_001048475.1
GCA_003201365.1
GCA_020246185.1
GCA_003455835.1
GCA_004792025.1
GCA_008422275.1
GCA_014193695.1
GCA_015259025.1
GCA_001830795.1
GCA_007655045.1
GCA_002729925.1
GCA_900765405.1
GCA_018669025.1
GCA_018698215.1
GCA_002454415.1
GCA_017419825.1
GCA_003168635.1
GCA_002632225.1
GCA_003473055.1
GCA_018373795.1
GCA_018264745.1
GCA_002139025.1
GCA_015263375.1
GCA_902757125.1
GCA_017506545.1
GCA_003504165.1
GCA_900763955.1
GCA_015259245.1
GCA_002361815.1
GCA_000635235.1
GCA_014804905.1
GCA_020250365.1
GCA_004348325.1
GCA_902636995.1
GCA_905205435.1
GCA_003038775.1
GCA_011046015.1
GCA_016765685.1
GCA_010501015.1
GCA_004336795.1
GCA_007674065.1
GCA_003481655.1
GCA_015693845.1
GCA_014378385.1
GCA_002327625.1
GCA_004211475.1
GCA_004295765.1
GCA_002693845.1
GCA_017433825.1
GCA_002281195.1
GCA_002878455.1
GCA_016464055.1
GCA_013109335.1
GCA_002729395.1
GCA_016764075.1
GCA_016918045.1
GCA_005502455.1
GCA_014103655.1
GCA_902805765.1
GCA_000281975.1
GCA_002372885.1
GCA_000599605.1
GCA_900319985.1
GCA_002553895.1
GCA_011800365.1
GCA_001806895.1
GCA_001667425.1
GCA_013139765.1
GCA_000496755.2
GCA_004346395.1
GCA_001073005.1
GCA_018001535.1
GCA_000518445.1
GCA_017353435.1
GCA_009362465.1
GCA_004745255.1
GCA_017892905.1
GCA_017115105.1
GCA_900474185.1
GCA_019835965.1
GCA_000493175.1
GCA_001425385.1
GCA_003464355.1
GCA_000747345.1
GCA_900110335.1
GCA_000368345.1
GCA_002847285.1
GCA_014332635.1
GCA_018325965.1
GCA_000935315.1
GCA_000828455.1
GCA_017368335.1
GCA_903821645.1
GCA_012986925.1
GCA_902607765.1
GCA_000256365.2
GCA_016466635.1
GCA_903938835.1
GCA_014220885.1
GCA_014199515.1
GCA_009709335.1
GCA_003725055.1
GCA_019419765.1
GCA_009873945.1
GCA_008673895.1
GCA_000467225.1
GCA_900590745.1
GCA_014283905.1
GCA_007002795.1
GCA_009891145.1
GCA_001476555.1
GCA_001523685.1
GCA_014353705.1
GCA_900131955.1
GCA_902831715.1
GCA_016729735.1
GCA_003057225.1
GCA_016481685.1
GCA_001009795.1
GCA_015700415.1
GCA_016729465.1
GCA_019458525.1
GCA_015342855.1
GCA_008726385.1
GCA_018363335.1
GCA_016906285.1
GCA_017166865.1
GCA_001588725.1
GCA_900520375.1
GCA_001069165.1
GCA_017921085.1
GCA_002145325.1
GCA_009690775.1
GCA_001293975.1
GCA_903912525.1
GCA_020540165.1
GCA_003965575.1
GCA_003955905.1
GCA_001267615.1
GCA_002964705.1
GCA_003699605.1
GCA_002380985.1
GCA_003469745.1
GCA_003701545.1
GCA_001293855.1
GCA_019929385.1
GCA_001813885.1
GCA_903934365.1
GCA_014840195.1
GCA_003043235.1
GCA_012927055.1
GCA_003712665.1
GCA_009494535.1
GCA_001070895.1
GCA_003464925.1
GCA_019694065.1
GCA_003585655.1
GCA_020559225.1
GCA_000968895.2
GCA_018792235.1
GCA_001596415.1
GCA_002218975.1
GCA_002580755.1
GCA_013300625.1
GCA_003027535.1
GCA_014870485.1
GCA_001528385.1
GCA_020566565.1
GCA_004015065.1
GCA_002913085.1
GCA_003675025.1
GCA_020257365.1
GCA_020093005.1
GCA_900453225.1
GCA_903986915.1
GCA_001937025.1
GCA_000195025.1
GCA_003468605.1
GCA_002076055.1
GCA_015275555.1
GCA_001656475.1
GCA_020560835.1
GCA_003206415.1
GCA_009866085.1
GCA_009876475.1
GCA_902160375.1
GCA_016503915.1
GCA_012367095.1
GCA_001281565.1
GCA_006658945.1
GCA_009756375.1
GCA_014266985.1
GCA_000144105.1
GCA_001525685.1
GCA_902833145.1
GCA_013256815.1
GCA_018993685.1
GCA_002173535.1
GCA_016894405.1
GCA_007977825.1
GCA_016760095.1
GCA_006538765.1
GCA_002496095.1
GCA_001102905.1
GCA_014223405.1
GCA_001272855.1
GCA_903986345.1
GCA_003943305.1
GCA_007826985.1
GCA_004004225.1
GCA_019413485.1
GCA_000690095.1
GCA_009627555.1
GCA_001987535.1
GCA_020558575.1
GCA_003459105.1
GCA_003466605.1
GCA_901212495.1
GCA_018377245.1
GCA_013303605.1
GCA_011019925.1
GCA_007674025.1
GCA_020537675.1
GCA_002191815.1
GCA_017641425.1
GCA_015234715.1
GCA_020806295.1
GCA_014212185.1
GCA_002068175.1
GCA_009796435.1
GCA_002088075.1
GCA_009160915.1
GCA_018586525.1
GCA_007095665.1
GCA_016772575.1
GCA_001651505.1
GCA_001757965.1
GCA_002777275.1
GCA_018798905.1
GCA_003546075.1
GCA_015556125.1
GCA_006538245.1
GCA_000501675.1
GCA_009730815.1
GCA_000755105.1
GCA_009662495.1
GCA_902829695.1
GCA_004306675.1
GCA_000304295.1
GCA_002997165.1
GCA_001528425.1
GCA_003346315.1
GCA_915241915.1
GCA_001273165.1
GCA_016403045.1
GCA_019129365.1
GCA_019455905.1
GCA_003433995.1
GCA_014142165.1
GCA_003148355.2
GCA_001869945.1
GCA_001466445.1
GCA_016767135.1
GCA_001466505.1
GCA_009496295.1
GCA_001699345.1
GCA_002759335.2
GCA_003965945.1
GCA_016600985.1
GCA_017367685.1
GCA_015162415.1
GCA_003010555.1
GCA_009717155.1
GCA_013357685.1
GCA_004194475.2
GCA_013306455.1
GCA_001906355.1
GCA_018228565.1
GCA_000152305.1
GCA_002891255.1
GCA_000093005.1
GCA_000224315.2
GCA_011009765.1
GCA_014267775.1
GCA_900158255.1
GCA_000698885.1
GCA_003004135.1
GCA_902374115.1
GCA_015845325.1
GCA_001887305.1
GCA_000007265.1
GCA_002237405.1
GCA_000186405.1
GCA_000743165.1
GCA_000019985.1
GCA_900487345.1
GCA_016882605.1
GCA_002699905.1
GCA_002762005.1
GCA_001277955.1
GCA_001567805.1
GCA_017877215.1
GCA_014856835.1
GCA_014841805.1
GCA_007844055.1
GCA_019958295.1
GCA_001698005.1
GCA_005163865.1
GCA_005221645.1
GCA_014900635.1
GCA_019703575.1
GCA_017644545.1
GCA_002704035.1
GCA_020275735.1
GCA_013836525.1
GCA_900461235.1
GCA_002105715.1
GCA_003839645.1
GCA_016406225.1
GCA_000832405.1
GCA_001509865.1
GCA_003732755.1
GCA_020812995.1
GCA_001506525.1
GCA_014334195.1
GCA_002313105.1
GCA_011761915.1
GCA_902498215.1
GCA_012224765.1
GCA_000754785.1
GCA_002000565.1
GCA_000832805.1
GCA_003841385.1
GCA_000007645.1
GCA_001999045.1
GCA_902459425.1
GCA_020054575.1
GCA_001184735.1
GCA_017644405.1
GCA_002966735.1
GCA_014900655.1
GCA_005221925.1
GCA_019343045.1
GCA_001697685.1
GCA_011754225.1
GCA_003939085.1
GCA_014856645.1
GCA_001467305.1
GCA_013317895.1
GCA_001568575.1
GCA_000479265.1
GCA_014249775.1
GCA_014842465.1
GCA_900486825.1
GCA_000771105.1
GCA_000018965.1
GCA_000231865.1
GCA_020169635.1
GCA_016811975.1
GCA_015221735.2
GCA_004758865.1
GCA_007994355.1
GCA_014042525.1
GCA_003004155.1
GCA_000182875.1
GCA_900158245.1
GCA_014267985.1
GCA_002254165.1
GCA_000417765.1
GCA_000092705.1
GCA_001984285.1
GCA_000153085.1
GCA_018228545.1
GCA_001906115.1
GCA_013306395.1
GCA_004354265.1
GCA_019504425.1
GCA_009716955.1
GCA_003010795.1
GCA_015161475.1
GCA_017367525.1
GCA_016600955.1
GCA_016484065.1
GCA_002759375.2
GCA_001699295.1
GCA_004355465.1
GCA_002860825.1
GCA_006044035.1
GCA_003697225.1
GCA_001867975.1
GCA_019641895.1
GCA_009857115.1
GCA_013281395.1
GCA_015559505.1
GCA_019061285.1
GCA_019271535.1
GCA_916050465.1
GCA_002863265.1
GCA_001530485.1
GCA_016990285.1
GCA_000246815.1
GCA_002996585.1
GCA_004305085.1
GCA_902830125.1
GCA_000755085.1
GCA_002814115.1
GCA_009730795.1
GCA_000501175.1
GCA_910574665.1
GCA_012641605.1
GCA_007845085.1
GCA_019211805.1
GCA_002761255.1
GCA_001757915.1
GCA_007095475.1
GCA_911728565.1
GCA_018586305.1
GCA_013041635.1
GCA_002799155.1
GCA_001020335.1
GCA_009796955.1
GCA_000259545.1
GCA_003046115.1
GCA_002878555.1
GCA_901212575.1
GCA_015670665.1
GCA_002191635.1
GCA_002583135.1
GCA_020537625.1
GCA_011020955.1
GCA_003436535.1
GCA_003466805.1
GCA_015552075.1
GCA_003472185.1
GCA_003465985.1
GCA_009019135.1
GCA_001605425.1
GCA_004007035.1
GCA_000690295.1
GCA_004004435.1
GCA_018378515.1
GCA_015552565.1
GCA_903986455.1
GCA_001272775.1
GCA_000960585.1
GCA_019426105.1
GCA_012522975.1
GCA_003346165.1
GCA_016760165.1
GCA_007974925.1
GCA_013694305.1
GCA_900117015.1
GCA_910579815.1
GCA_015708655.1
GCA_020419725.1
GCA_020419045.1
GCA_000144145.1
GCA_903969725.1
GCA_009756345.1
GCA_001929505.1
GCA_000444425.1
GCA_012367125.1
GCA_016503785.1
GCA_902160405.1
GCA_017176495.1
GCA_009863815.1
GCA_003207055.1
GCA_003436175.1
GCA_009379685.1
GCA_014225515.1
GCA_002027265.1
GCA_009678495.1
GCA_000212835.1
GCA_017583065.1
GCA_001942505.1
GCA_003050065.1
GCA_002376225.1
GCA_019348935.1
GCA_003674835.1
GCA_016622115.1
GCA_002914105.1
GCA_020566135.1
GCA_001528325.1
GCA_004015285.1
GCA_008326625.1
GCA_013300555.1
GCA_002556975.1
GCA_016901535.1
GCA_000240985.3
GCA_018791945.1
GCA_000968885.2
GCA_020559265.1
GCA_001660755.1
GCA_019694115.1
GCA_002271255.1
GCA_009494795.1
GCA_003712795.1
GCA_018408065.1
GCA_012926715.1
GCA_003042935.1
GCA_014560415.1
GCA_903890585.1
GCA_001815425.1
GCA_001578705.1
GCA_900452335.1
GCA_001294185.1
GCA_003700905.1
GCA_004167295.1
GCA_003452175.1
GCA_001400575.1
GCA_004103285.1
GCA_018458305.1
GCA_005341465.1
GCA_016771675.1
GCA_020540185.1
GCA_902779645.1
GCA_001400555.1
GCA_009690695.1
GCA_002143595.1
GCA_015547285.1
GCA_002959435.1
GCA_013792365.1
GCA_001074295.1
GCA_002688705.1
GCA_018381885.1
GCA_003517425.1
GCA_905115085.1
GCA_015343035.1
GCA_003660125.1
GCA_003605455.1
GCA_016729625.1
GCA_006979525.1
GCA_901542585.1
GCA_902161715.1
GCA_902829635.1
GCA_006246235.1
GCA_900132405.1
GCA_014354145.1
GCA_001529145.1
GCA_001476585.1
GCA_004167465.1
GCA_013321495.1
GCA_014283975.1
GCA_000338275.1
GCA_002954485.1
GCA_014866125.1
GCA_002345385.1
GCA_900601265.1
GCA_003725935.1
GCA_009709315.1
GCA_009892025.1
GCA_014195835.1
GCA_014219695.1
GCA_903951605.1
GCA_016466305.1
GCA_000256115.2
GCA_003731785.1
GCA_017368385.1
GCA_018128585.1
GCA_019599585.1
GCA_903923645.1
GCA_014596785.1
GCA_019856535.1
GCA_002080455.1
GCA_003815055.1
GCA_020172645.1
GCA_003479275.1
GCA_005144715.1
GCA_000493055.1
GCA_019835995.1
GCA_020514275.1
GCA_003514525.1
GCA_017892385.1
GCA_019374985.1
GCA_014267345.1
GCA_001422665.1
GCA_008668545.1
GCA_010214955.1
GCA_009807135.1
GCA_004346455.1
GCA_001714765.1
GCA_002345465.1
GCA_002013785.1
GCA_018919865.1
GCA_002553955.1
GCA_008632075.1
GCA_902758075.1
GCA_002265625.1
GCA_001556015.1
GCA_010672365.1
GCA_017963565.1
GCA_017634085.1
GCA_020662345.1
GCA_011045035.1
GCA_013001165.1
GCA_002721435.1
GCA_013109345.1
GCA_017498085.1
GCA_002735775.2
GCA_900539325.1
GCA_013823245.1
GCA_004296135.1
GCA_017998455.1
GCA_913059165.1
GCA_004118345.1
GCA_003473325.1
GCA_900101205.1
GCA_018618535.1
GCA_913049915.1
GCA_003562755.1
GCA_900217715.1
GCA_003038835.1
GCA_905205935.1
GCA_902636985.1
GCA_002006875.1
GCA_905206995.1
GCA_003477325.1
GCA_003209975.1
GCA_018363785.1
GCA_905187625.1
GCA_014237655.1
GCA_017537065.1
GCA_900313685.1
GCA_912440445.1
GCA_011067935.1
GCA_900772485.1
GCA_900538355.1
GCA_009875845.1
GCA_002505725.1
GCA_015265275.1
GCA_002331955.1
GCA_912423225.1
GCA_018653385.1
GCA_007571005.1
GCA_003452755.1
GCA_017744605.1
GCA_000518325.1
GCA_001829755.1
GCA_015259145.1
GCA_004053875.1
GCA_018379935.1
GCA_003513125.1
GCA_020245985.1
GCA_000502555.1
GCA_009900745.1
GCA_000482985.1
GCA_007828805.1
GCA_012524205.1
GCA_003504585.1
GCA_905211395.1
GCA_018060445.1
GCA_003951705.1
GCA_004137745.1
GCA_020593505.1
GCA_903885865.1
GCA_003036305.1
GCA_008119825.1
GCA_017571965.1
GCA_002938675.1
GCA_004312065.1
GCA_003234745.1
GCA_004155305.1
GCA_017430565.1
GCA_013302125.1
GCA_019857185.1
GCA_015523375.1
GCA_017855375.1
GCA_020554485.1
GCA_014763505.1
GCA_003476805.1
GCA_020418925.1
GCA_900548055.1
GCA_003538315.1
GCA_000437635.1
GCA_017421385.1
GCA_003035505.1
GCA_018458745.1
GCA_002796465.1
GCA_001723875.1
GCA_016813715.1
GCA_004402595.1
GCA_902160725.1
GCA_014224925.1
GCA_016505465.1
GCA_009659755.1
GCA_020525585.1
GCA_016405765.1
GCA_900128185.1
GCA_002873475.1
GCA_002932825.1
GCA_020253885.1
GCA_903832985.1
GCA_903933265.1
GCA_019636875.1
GCA_007831185.1
GCA_001023235.1
GCA_001472055.1
GCA_014720715.1
GCA_001532925.1
GCA_904374515.1
GCA_018881445.1
GCA_001889925.1
GCA_905206025.1
GCA_002490545.1
GCA_002582515.1
GCA_012513915.1
GCA_004322045.1
GCA_019778935.1
GCA_017746415.1
GCA_903906315.1
GCA_001057695.1
GCA_905206375.1
GCA_910574965.1
GCA_902556735.1
GCA_900318145.1
GCA_002296165.1
GCA_905235315.1
GCA_003402735.1
GCA_018263495.1
GCA_002712495.1
GCA_900465705.1
GCA_018815845.1
GCA_003141895.1
GCA_018816165.1
GCA_018607085.1
GCA_018058245.1
GCA_017640145.1
GCA_016780325.1
GCA_002708715.1
GCA_016936395.1
GCA_009838215.1
GCA_016861005.1
GCA_009691765.1
GCA_016719255.1
GCA_020428895.1
GCA_009779255.1
GCA_009392705.1
GCA_019422615.1
GCA_016214225.1
GCA_018816525.1
GCA_002690625.1
GCA_012519465.1
GCA_019652495.1
GCA_017858295.1
GCA_016782755.1
GCA_017855355.1
GCA_020442725.1
GCA_002696345.1
GCA_019347575.1
GCA_007129665.1
GCA_011523305.1
GCA_018660145.1
GCA_016861125.1
GCA_019323035.1
GCA_004524895.1
GCA_004297775.1
GCA_018304255.1
GCA_018648185.1
GCA_003222135.1
GCA_012271095.1
GCA_018608905.1
GCA_003448565.1
GCA_003697135.1
GCA_003152475.1
GCA_018818465.1
GCA_016290455.1
GCA_016776685.1
GCA_017545525.1
GCA_003154015.1
GCA_003448875.1
GCA_019242875.1
GCA_017407445.1
GCA_005793285.1
GCA_011374955.1
GCA_013331315.1
GCA_017618405.1
GCA_011373895.1
GCA_015492545.1
GCA_016788185.1
GCA_020058015.1
GCA_003251355.1
GCA_020403725.1
GCA_903880295.1
GCA_010014565.1
GCA_016930485.1
GCA_900757955.1
GCA_003560855.1
GCA_019912185.1
GCA_016873775.1
GCA_011050515.1
GCA_008120465.1
GCA_016000195.1
GCA_903824145.1
GCA_902788525.1
GCA_900316795.1
GCA_903843225.1
GCA_902793705.1
GCA_902769455.1
GCA_905204225.1
GCA_902578475.1
GCA_903878945.1
GCA_018652725.1
GCA_016932165.1
GCA_004293675.1
GCA_903970405.1
GCA_019237415.1
GCA_013813955.1
GCA_017425865.1
GCA_020060775.1
GCA_902363025.1
GCA_003154705.1
GCA_015487555.1
GCA_016200475.1
GCA_018821245.1
GCA_019422975.1
GCA_005800635.1
GCA_903869875.1
GCA_011363765.1
GCA_018671085.1
GCA_003221715.1
GCA_015484725.1
GCA_016706925.1
GCA_003485135.1
GCA_004144195.1
GCA_900752905.1
GCA_020056445.1
GCA_011051915.1
GCA_012511765.1
GCA_017960125.1
GCA_018399855.1
GCA_017452965.1
GCA_003672615.1
GCA_902534495.1
GCA_018238925.1
GCA_003537495.1
GCA_012519165.1
GCA_015058885.1
GCA_017464745.1
GCA_019747585.1
GCA_017613865.1
GCA_019408975.1
GCA_003529025.1
GCA_018304565.1
GCA_003552005.1
GCA_015062635.1
GCA_016207225.1
GCA_016932935.1
GCA_017626995.1
GCA_902765235.1
GCA_903893815.1
GCA_905479425.1
GCA_902539645.1
GCA_903928275.1
GCA_903943515.1
GCA_004525095.1
GCA_910584855.1
GCA_900546265.1
GCA_902364905.1
GCA_903858645.1
GCA_913040805.1
GCA_016949295.1
GCA_902576375.1
GCA_902618765.1
GCA_902595895.1
GCA_902549695.1
GCA_018397275.1
GCA_014380545.1
GCA_902777295.1
GCA_903897565.1
GCA_903892545.1
GCA_903918105.1
GCA_903908705.1
GCA_903875805.1
GCA_903830845.1
GCA_903948125.1
GCA_903906335.1
GCA_903939855.1
GCA_903833995.1
GCA_903870635.1
GCA_903929365.1
GCA_903883685.1
GCA_903899165.1
GCA_903863535.1
GCA_011372255.1
GCA_905235965.1
GCA_017454915.1
GCA_017444605.1
GCA_905479435.1
GCA_913064965.1
GCA_017535485.1
GCA_905234835.1
GCA_904501965.1
GCA_003695395.1
GCA_903907875.1
GCA_903896005.1
GCA_903906245.1
GCA_903821445.1
GCA_913054465.1
GCA_903899055.1
GCA_903915865.1
GCA_903864585.1
GCA_903865975.1
GCA_903904915.1
GCA_903871915.1
GCA_903861955.1
GCA_903881615.1
GCA_903944365.1
GCA_903860395.1
GCA_902770055.1
GCA_020630635.1
GCA_019662405.1
GCA_902533275.1
GCA_902608015.1
GCA_902557455.1
GCA_902578775.1
GCA_016950225.1
GCA_903862765.1
GCA_903895565.1
GCA_014799385.1
GCA_902383945.1
GCA_910577355.1
GCA_004526165.1
GCA_903938895.1
GCA_913030785.1
GCA_903909805.1
GCA_903873905.1
GCA_902798525.1
GCA_902777975.1
GCA_009775125.1
GCA_004524365.1
GCA_018813445.1
GCA_004555335.1
GCA_003552905.1
GCA_016782345.1
GCA_013215875.1
GCA_017405725.1
GCA_020435225.1
GCA_015058875.1
GCA_900769905.1
GCA_017427625.1
GCA_011524675.1
GCA_018238865.1
GCA_902589105.1
GCA_003973285.1
GCA_017465905.1
GCA_018399555.1
GCA_003641675.1
GCA_012511835.1
GCA_017998945.1
GCA_020057195.1
GCA_017542065.1
GCA_005773185.1
GCA_003519065.1
GCA_016711705.1
GCA_016650365.1
GCA_016201575.1
GCA_014728635.1
GCA_015484585.1
GCA_017859515.1
GCA_019418645.1
GCA_003557305.1
GCA_015487775.1
GCA_003170665.1
GCA_905194255.1
GCA_003488385.1
GCA_016869045.1
GCA_018437145.1
GCA_019244915.1
GCA_018969965.1
GCA_003134455.1
GCA_003156475.1
GCA_016932715.1
GCA_016929795.1
GCA_903926965.1
GCA_905207725.1
GCA_902785015.1
GCA_913047705.1
GCA_903839345.1
GCA_902786305.1
GCA_902778625.1
GCA_902779395.1
GCA_903874735.1
GCA_003963075.1
GCA_020117975.1
GCA_905197925.1
GCA_011373835.1
GCA_012719345.1
GCA_020049075.1
GCA_011391215.1
GCA_016196565.1
GCA_003534085.1
GCA_018399455.1
GCA_016710395.1
GCA_016200255.1
GCA_009778385.1
GCA_017625495.1
GCA_013044425.1
GCA_011372575.1
GCA_003168405.1
GCA_900770005.1
GCA_003168955.1
GCA_011682595.1
GCA_016191715.1
GCA_017431955.1
GCA_013203595.1
GCA_018433365.1
GCA_018812765.1
GCA_003167715.1
GCA_018672135.1
GCA_016787845.1
GCA_012962275.1
GCA_018695085.1
GCA_018657865.1
GCA_002688755.1
GCA_018650845.1
GCA_016206575.1
GCA_016214985.1
GCA_011524755.1
GCA_018302815.1
GCA_020426185.1
GCA_015999685.1
GCA_020160805.1
GCA_003158655.1
GCA_017998895.1
GCA_003507115.1
GCA_011054455.1
GCA_015660665.1
GCA_018241725.1
GCA_018432345.1
GCA_009693885.1
GCA_016212825.1
GCA_016220125.1
GCA_009392595.1
GCA_016182285.1
GCA_014874385.1
GCA_905221345.1
GCA_020635355.1
GCA_018242585.1
GCA_016706265.1
GCA_002731375.1
GCA_017559135.1
GCA_002724735.1
GCA_004213335.1
GCA_017857815.1
GCA_008638005.1
GCA_003164565.1
GCA_014879745.1
GCA_018898765.1
GCA_900469895.1
GCA_015062285.1
GCA_002704585.1
GCA_015256525.1
GCA_012842865.1
GCA_013306135.1
GCA_002377405.1
GCA_902758215.1
GCA_902611415.1
GCA_017480325.1
GCA_903970835.1
GCA_903880605.1
GCA_000807875.2
GCA_019778905.1
GCA_902363835.1
GCA_004298475.1
GCA_017550445.1
GCA_900094745.1
GCA_904390845.1
GCA_002424095.1
GCA_018882325.1
GCA_018881465.1
GCA_905202335.1
GCA_003857725.1
GCA_002936835.2
GCA_014656835.1
GCA_002785905.1
GCA_002271505.1
GCA_018242785.1
GCA_903943915.1
GCA_903921625.1
GCA_020253685.1
GCA_002931755.1
GCA_002878515.1
GCA_900127005.1
GCA_008632435.1
GCA_016005435.1
GCA_018422725.1
GCA_001631555.1
GCA_014229925.1
GCA_020119055.1
GCA_004403465.1
GCA_016813745.1
GCA_001690425.1
GCA_019551675.1
GCA_000972575.1
GCA_016288915.1
GCA_002568855.1
GCA_003505955.1
GCA_900756925.1
GCA_900770335.1
GCA_002980735.1
GCA_900758465.1
GCA_016463645.1
GCA_012033015.1
GCA_017961985.1
GCA_019061365.1
GCA_019711535.1
GCA_020687085.1
GCA_002846675.1
GCA_902760265.1
GCA_003234045.1
GCA_002266665.1
GCA_012371455.1
GCA_017572145.1
GCA_000466565.1
GCA_003039575.1
GCA_903833035.1
GCA_003950495.1
GCA_017580335.1
GCA_018005615.1
GCA_910584075.1
GCA_003514185.1
GCA_001424225.1
GCA_004342565.1
GCA_000483005.1
GCA_019345555.1
GCA_000502535.1
GCA_020246565.1
GCA_011371225.1
GCA_900539575.1
GCA_003024605.1
GCA_018376005.1
GCA_003056325.1
GCA_017983735.1
GCA_900758625.1
GCA_018697895.1
GCA_012964475.1
GCA_902373395.1
GCA_002413875.1
GCA_015265185.1
GCA_900752325.1
GCA_018378165.1
GCA_003438275.1
GCA_004378925.1
GCA_015263395.1
GCA_902757395.1
GCA_017380375.1
GCA_017437045.1
GCA_905208945.1
GCA_916439085.1
GCA_000635275.1
GCA_001439135.1
GCA_016802865.1
GCA_002422505.1
GCA_902637125.1
GCA_017406165.1
GCA_003038955.1
GCA_003550875.1
GCA_003354085.1
GCA_003603495.1
GCA_018618705.1
GCA_900289175.1
GCA_003462205.1
GCA_010608305.1
GCA_014383265.1
GCA_018005795.1
GCA_014376565.1
GCA_002343105.1
GCA_015660495.1
GCA_900539815.1
GCA_002735615.1
GCA_904846595.1
GCA_013109375.1
GCA_014859525.1
GCA_012270475.1
GCA_020102855.1
GCA_001422165.1
GCA_014103475.1
GCA_014534015.1
GCA_000410615.1
GCA_009777215.1
GCA_001814855.1
GCA_017553445.1
GCA_008631715.1
GCA_002141085.1
GCA_001665235.1
GCA_020726085.1
GCA_013623465.1
GCA_006517585.1
GCA_003957705.1
GCA_014164215.1
GCA_008671335.1
GCA_002979865.1
GCA_013369205.2
GCA_017892885.1
GCA_001812505.1
GCA_017115165.1
GCA_004332415.1
GCA_019835615.1
GCA_000534415.1
GCA_003688595.1
GCA_003478225.1
GCA_013072765.1
GCA_001278805.1
GCA_002135205.1
GCA_001931635.1
GCA_017586915.1
GCA_013267015.1
GCA_002042895.1
GCA_001708505.1
GCA_000598125.1
GCA_903866335.1
GCA_003731765.1
GCA_000256325.2
GCA_016466255.1
GCA_903900605.1
GCA_014219805.1
GCA_002940095.1
GCA_009891735.1
GCA_009709075.1
GCA_003725005.1
GCA_900581625.1
GCA_002360915.1
GCA_014866105.1
GCA_013373165.1
GCA_015059615.1
GCA_002416605.1
GCA_013320995.1
GCA_009893115.1
GCA_001476955.1
GCA_001530185.1
GCA_014839205.1
GCA_900140075.1
GCA_006246165.1
GCA_902831465.1
GCA_002849555.1
GCA_019971385.1
GCA_016481845.1
GCA_001147205.1
GCA_001009665.1
GCA_018255815.1
GCA_015343135.1
GCA_018919305.1
GCA_018375305.1
GCA_913777215.1
GCA_002388605.1
GCA_001074855.1
GCA_013371705.1
GCA_017920345.1
GCA_001076575.1
GCA_004209725.1
GCA_009690645.1
GCA_003702255.1
GCA_905182795.1
GCA_020540205.1
GCA_015208395.1
GCA_006971065.1
GCA_004349375.1
GCA_001293805.1
GCA_009093775.1
GCA_001294275.1
GCA_003703225.1
GCA_003702755.1
GCA_009825415.1
GCA_001075675.1
GCA_002192705.1
GCA_903912765.1
GCA_000802905.1
GCA_003042955.1
GCA_001069765.1
GCA_002148885.1
GCA_009495135.1
GCA_900109865.1
GCA_015669825.1
GCA_003426565.1
GCA_002417505.1
GCA_020560565.1
GCA_020034875.1
GCA_018792435.1
GCA_000226795.3
GCA_002861805.1
GCA_002571515.1
GCA_003466795.1
GCA_008580145.1
GCA_001528025.1
GCA_902460675.1
GCA_020566165.1
GCA_004015005.1
GCA_003674895.1
GCA_003936085.1
GCA_014324385.1
GCA_020733205.1
GCA_001506075.1
GCA_002086375.1
GCA_007678775.1
GCA_000195045.1
GCA_001685905.1
GCA_910574755.1
GCA_014226265.1
GCA_009378215.1
GCA_015559475.1
GCA_902387775.1
GCA_009863295.1
GCA_002954125.1
GCA_902159785.1
GCA_016501505.1
GCA_002200235.1
GCA_012371685.1
GCA_003194305.1
GCA_001930035.1
GCA_900460815.1
GCA_000144285.1
GCA_020419565.1
GCA_001225905.1
GCA_001424345.1
GCA_002220535.1
GCA_900116975.1
GCA_001593095.1
GCA_009720585.1
GCA_007974745.1
GCA_015831785.1
GCA_002092705.1
GCA_004294765.1
GCA_019739755.1
GCA_008016335.1
GCA_001272755.1
GCA_903986315.1
GCA_003943345.1
GCA_003474175.1
GCA_004003215.1
GCA_000690435.1
GCA_009626275.1
GCA_001985545.1
GCA_009019145.1
GCA_015547705.1
GCA_003486345.1
GCA_901212465.1
GCA_905202015.1
GCA_002865355.1
GCA_001280965.1
GCA_019125455.1
GCA_007672925.1
GCA_002192115.1
GCA_017641665.1
GCA_000157255.1
GCA_002872775.1
GCA_004122925.1
GCA_001938215.1
GCA_900638315.1
GCA_017168465.1
GCA_009160825.1
GCA_018586225.1
GCA_003388685.1
GCA_001275095.1
GCA_900115885.1
GCA_002761275.1
GCA_000006845.1
GCA_007844995.1
GCA_002212995.1
GCA_009077835.1
GCA_000501015.1
GCA_009730895.1
GCA_009218085.1
GCA_000391485.2
GCA_001902515.1
GCA_001443045.1
GCA_004306835.1
GCA_000246795.1
GCA_002996985.1
GCA_019838545.1
GCA_019041155.1
GCA_018398375.1
GCA_018799025.1
GCA_003468385.1
GCA_900248185.2
GCA_003434135.1
GCA_019642335.1
GCA_001889385.1
GCA_001869165.1
GCA_006044075.1
GCA_016767115.1
GCA_002096765.1
GCA_004355345.1
GCA_001699465.1
GCA_001610795.1
GCA_016483965.1
GCA_016601095.1
GCA_017367445.1
GCA_015161545.1
GCA_001319885.1
GCA_003458505.1
GCA_013085145.1
GCA_006088755.1
GCA_001906045.1
GCA_000152405.1
GCA_008728295.1
GCA_000835235.1
GCA_001984375.1
GCA_000318825.1
GCA_020741815.1
GCA_003053005.1
GCA_014305055.1
GCA_900158345.1
GCA_000011825.1
GCA_003003815.1
GCA_014042505.1
GCA_019037425.1
GCA_015910475.1
GCA_003571805.1
GCA_000959765.1
GCA_000026725.1
GCA_000771285.1
GCA_900485655.1
GCA_000299135.1
GCA_009898415.1
GCA_000455985.1
GCA_000831505.1
GCA_001568605.1
GCA_013337085.1
GCA_001700655.1
GCA_014856685.1
GCA_002983705.1
GCA_011754245.1
GCA_001697405.1
GCA_019342905.1
GCA_000210975.1
GCA_005221825.1
GCA_017901075.1
GCA_017644585.1
GCA_002703685.1
GCA_002089375.1
GCA_003425485.1
GCA_002831485.1
GCA_902459435.1
GCA_000011925.1
GCA_003839605.1
GCA_000021205.1
GCA_002000585.1
GCA_001487065.1
GCA_902498005.1
GCA_001705825.1
GCA_001506345.1
GCA_004135835.1
GCA_003515965.1
GCA_019898705.1
GCA_003410215.1
GCA_900638175.1
GCA_000987005.3
GCA_002000605.1
GCA_000021305.1
GCA_002563535.1
GCA_000751035.1
GCA_011062685.1
GCA_019703615.1
GCA_018336695.1
GCA_020275705.1
GCA_018305025.1
GCA_017644375.1
GCA_017901115.1
GCA_005221805.1
GCA_000211075.1
GCA_001697445.1
GCA_011754215.1
GCA_900638475.1
GCA_014856895.1
GCA_900104105.1
GCA_004153985.1
GCA_013317845.1
GCA_001568685.1
GCA_002762015.1
GCA_000742315.1
GCA_009898265.1
GCA_000782855.1
GCA_900486255.1
GCA_009741385.1
GCA_002265345.1
GCA_000471985.1
GCA_002237425.1
GCA_012272795.1
GCA_001925055.1
GCA_003439675.1
GCA_001766335.1
GCA_000011845.1
GCA_900160315.1
GCA_014305375.1
GCA_020785945.1
GCA_000319105.1
GCA_001984315.1
GCA_000565405.2
GCA_008728335.1
GCA_001906275.1
GCA_018731965.1
GCA_012222085.2
GCA_001104045.1
GCA_020554375.1
GCA_000963555.1
GCA_015161595.1
GCA_017367745.1
GCA_016601195.1
GCA_009733215.1
GCA_000816885.1
GCA_001699425.1
GCA_000940825.1
GCA_005144795.1
GCA_006043955.1
GCA_003697205.1
GCA_001869685.1
GCA_004101405.1
GCA_019642455.1
GCA_013281685.1
GCA_015552825.1
GCA_009679995.1
GCA_019271875.1
GCA_004683795.1
GCA_001529795.1
GCA_019839095.1
GCA_000410555.1
GCA_002995915.1
GCA_004306805.1
GCA_902829865.1
GCA_014884465.1
GCA_000211255.2
GCA_009730855.1
GCA_009075805.1
GCA_001687185.1
GCA_000501915.1
GCA_015670285.1
GCA_000020105.1
GCA_002848685.1
GCA_001757835.1
GCA_007095695.1
GCA_009661535.2
GCA_018586065.1
GCA_009159505.1
GCA_001066245.1
GCA_002799165.1
GCA_000006825.1
GCA_009796385.1
GCA_013425565.1
GCA_002875065.1
GCA_004099805.1
GCA_018200235.1
GCA_002191775.1
GCA_002562515.1
GCA_019125515.1
GCA_011020755.1
GCA_003470485.1
GCA_003463775.1
GCA_009876155.1
GCA_003469345.1
GCA_003465715.1
GCA_003436415.1
GCA_013361225.1
GCA_009626115.1
GCA_000690695.1
GCA_004001505.1
GCA_003943245.1
GCA_004635885.1
GCA_903986525.1
GCA_000319675.2
GCA_009807635.1
GCA_001086525.1
GCA_001315865.1
GCA_003346155.1
GCA_019126395.1
GCA_007975575.1
GCA_003597595.1
GCA_001541865.1
GCA_900116995.1
GCA_009936295.1
GCA_020420125.1
GCA_001527445.1
GCA_000144835.1
GCA_903969865.1
GCA_900446315.1
GCA_001930175.1
GCA_007012285.1
GCA_012367195.1
GCA_016503295.1
GCA_016636045.1
GCA_012843965.1
GCA_009865795.1
GCA_003207095.1
GCA_003467465.1
GCA_003625605.1
GCA_015274975.1
GCA_003439415.1
GCA_000191085.1
GCA_015670155.1
GCA_007679185.1
GCA_001792625.1
GCA_013114135.1
GCA_003437195.1
GCA_002114075.1
GCA_004683755.1
GCA_003674985.1
GCA_001887145.1
GCA_015230035.1
GCA_001530525.1
GCA_004322685.1
GCA_018784685.1
GCA_902387255.1
GCA_002555275.1
GCA_008694775.1
GCA_000318155.1
GCA_018792795.1
GCA_020034885.1
GCA_015548115.1
GCA_000176475.1
GCA_015667675.1
GCA_007004175.1
GCA_019693725.1
GCA_009494565.1
GCA_008868525.1
GCA_012926945.1
GCA_003578955.1
GCA_903925155.1
GCA_018985485.1
GCA_001276315.1
GCA_004311265.1
GCA_000931675.1
GCA_001293925.1
GCA_003702885.1
GCA_001294195.1
GCA_003436085.1
GCA_014164245.1
GCA_018457935.1
GCA_004941425.1
GCA_016771735.1
GCA_020540245.1
GCA_003702085.1
GCA_018474335.1
GCA_900496515.1
GCA_903856475.1
GCA_017921315.1
GCA_005844435.1
GCA_003665535.1
GCA_001071035.1
GCA_018369675.1
GCA_008726475.1
GCA_015343145.1
GCA_017161725.1
GCA_015700315.1
GCA_006979805.1
GCA_003265425.1
GCA_016481905.1
GCA_007558625.1
GCA_902832225.1
GCA_012029585.1
GCA_900134285.1
GCA_017348995.1
GCA_001526755.1
GCA_009893155.1
GCA_013321565.1
GCA_000612145.1
GCA_014050635.1
GCA_017571165.1
GCA_003370415.1
GCA_003529445.1
GCA_900583335.1
GCA_002311085.1
GCA_004167095.1
GCA_000278055.2
GCA_009709375.1
GCA_003993745.1
GCA_014220725.1
GCA_903909985.1
GCA_016466205.1
GCA_000256095.2
GCA_900095245.1
GCA_903913245.1
GCA_000583025.1
GCA_000444215.1
GCA_000225935.1
GCA_014267405.1
GCA_002007685.1
GCA_003290225.1
GCA_000588515.1
GCA_014876705.1
GCA_003816055.1
GCA_001421845.1
GCA_000954015.1
GCA_019835745.1
GCA_900473895.1
GCA_017115145.1
GCA_016892945.1
GCA_014103555.1
GCA_002965865.1
GCA_008930875.1
GCA_020730975.1
GCA_018053615.1
GCA_018224605.1
GCA_013178975.1
GCA_002752255.1
GCA_009707135.1
GCA_020719895.1
GCA_001954195.1
GCA_017315985.1
GCA_008631635.1
GCA_002553995.1
GCA_900314605.1
GCA_009777995.1
GCA_016702815.1
GCA_003461825.1
GCA_014534575.1
GCA_014103235.1
GCA_001557075.1
GCA_000620705.1
GCA_013822445.1
GCA_002683915.1
GCA_013109385.1
GCA_904846605.1
GCA_002282335.1
GCA_009923995.1
GCA_017476035.1
GCA_002360695.1
GCA_016462205.1
GCA_018005135.1
GCA_013298645.1
GCA_004348785.1
GCA_003478605.1
GCA_011066115.1
GCA_018619045.1
GCA_016764575.1
GCA_003565695.1
GCA_003458155.1
GCA_003038995.1
GCA_900555305.1
GCA_902637145.1
GCA_003172935.1
GCA_003519265.1
GCA_000634795.1
GCA_020059905.1
GCA_916439175.1
GCA_017938605.1
GCA_017463615.1
GCA_017477925.1
GCA_900313085.1
GCA_905373125.1
GCA_008000495.1
GCA_003470945.1
GCA_018365355.1
GCA_900763385.1
GCA_017418085.1
GCA_003164415.1
GCA_002453725.1
GCA_916048395.1
GCA_003521895.1
GCA_018661905.1
GCA_905212035.1
GCA_003446025.1
GCA_019421245.1
GCA_014897975.1
GCA_013390595.1
GCA_905197035.1
GCA_020246125.1
GCA_018613055.1
GCA_004210915.1
GCA_004342705.1
GCA_006440835.1
GCA_001428485.1
GCA_003476845.1
GCA_018374515.1
GCA_018004795.1
GCA_001858195.1
GCA_006438735.1
GCA_903906535.1
GCA_003036155.1
GCA_020310855.1
GCA_017573105.1
GCA_012366815.1
GCA_016614655.1
GCA_003234085.1
GCA_000421365.1
GCA_020539035.1
GCA_017454065.1
GCA_019711555.1
GCA_019056845.1
GCA_017855185.1
GCA_013821905.1
GCA_019795735.1
GCA_014869165.1
GCA_905208065.1
GCA_900554185.1
GCA_905203205.1
GCA_910586775.1
GCA_000972565.1
GCA_900100415.1
GCA_002327165.1
GCA_001690305.1
GCA_016813775.1
GCA_004402215.1
GCA_002853055.1
GCA_014225945.1
GCA_009821375.1
GCA_013625285.1
GCA_020525825.1
GCA_900126985.1
GCA_020782995.1
GCA_002876105.1
GCA_002932355.1
GCA_016463085.1
GCA_903881115.1
GCA_903933425.1
GCA_003135435.1
GCA_007830945.1
GCA_902165275.1
GCA_014656845.1
GCA_018441665.1
GCA_003853235.1
GCA_905235485.1
GCA_018881485.1
GCA_018882265.1
GCA_910585235.1
GCA_017886815.1
GCA_002555265.1
GCA_017961645.1
GCA_004297925.1
GCA_019778685.1
GCA_017746275.1
GCA_903904735.1
GCA_001055515.1
GCA_905205465.1
GCA_910576445.1
GCA_902570155.1
GCA_905203305.1
GCA_002448835.1
GCA_005877295.1
GCA_018239675.1
GCA_017539825.1
GCA_002700955.2
GCA_017651845.1
GCA_900470355.1
GCA_018899205.1
GCA_004322085.1
GCA_018702705.1
GCA_013213905.1
GCA_013003555.1
GCA_003567315.1
GCA_018694495.1
GCA_017620015.1
GCA_902542475.1
GCA_016709805.1
GCA_020638935.1
GCA_020628935.1
GCA_002723375.1
GCA_905221285.1
GCA_003566535.1
GCA_009391975.1
GCA_016215715.1
GCA_003488765.1
GCA_002725445.1
GCA_018821535.1
GCA_014382915.1
GCA_018674675.1
GCA_016929015.1
GCA_003506855.1
GCA_020442565.1
GCA_009699255.1
GCA_012522445.1
GCA_018607345.1
GCA_012959465.1
GCA_009886935.1
GCA_016715675.1
GCA_018657985.1
GCA_018657565.1
GCA_002686195.1
GCA_018696815.1
GCA_003558295.1
GCA_009835465.1
GCA_009926045.1
GCA_003486445.1
GCA_003159595.1
GCA_018824365.1
GCA_013289585.1
GCA_018437035.1
GCA_008081395.1
GCA_017537745.1
GCA_003157655.1
GCA_003542325.1
GCA_003136215.1
GCA_017650755.1
GCA_005773655.1
GCA_011372745.1
GCA_019594225.1
GCA_015486855.1
GCA_011375775.1
GCA_016208905.1
GCA_016721085.1
GCA_016779945.1
GCA_003559135.1
GCA_013336545.1
GCA_017992455.1
GCA_020445945.1
GCA_011390985.1
GCA_018679365.1
GCA_013139615.1
GCA_902160775.1
GCA_015999785.1
GCA_017472725.1
GCA_903917675.1
GCA_910586355.1
GCA_902791205.1
GCA_900316835.1
GCA_903867805.1
GCA_913046045.1
GCA_900314965.1
GCA_900545735.1
GCA_903876435.1
GCA_003154115.1
GCA_016927115.1
GCA_003142015.1
GCA_016868255.1
GCA_013044185.1
GCA_019243985.1
GCA_017381965.1
GCA_012522555.1
GCA_018061755.1
GCA_905192855.1
GCA_009779815.1
GCA_003171335.1
GCA_016194415.1
GCA_019117565.1
GCA_005798935.1
GCA_015492255.1
GCA_003157195.1
GCA_018063065.1
GCA_016206385.1
GCA_017882925.1
GCA_016705015.1
GCA_005791925.1
GCA_016206145.1
GCA_017512305.1
GCA_003234995.1
GCA_009845235.1
GCA_012514365.1
GCA_017629735.1
GCA_016291015.1
GCA_017524545.1
GCA_015658875.1
GCA_902585205.1
GCA_003662835.1
GCA_003541895.1
GCA_017447325.1
GCA_009773735.1
GCA_020434525.1
GCA_017425655.1
GCA_017396785.1
GCA_003545375.1
GCA_017609225.1
GCA_003551035.1
GCA_905196375.1
GCA_013330065.1
GCA_019894955.1
GCA_017624155.1
GCA_902802415.1
GCA_902790215.1
GCA_905480125.1
GCA_902590685.1
GCA_903951665.1
GCA_903894305.1
GCA_004525555.1
GCA_900548305.1
GCA_905206755.1
GCA_015067435.1
GCA_903923505.1
GCA_903896115.1
GCA_013449485.1
GCA_902632385.1
GCA_902522415.1
GCA_902518645.1
GCA_902622985.1
GCA_016767535.1
GCA_015654495.1
GCA_902773785.1
GCA_903928605.1
GCA_903897875.1
GCA_903933115.1
GCA_903958535.1
GCA_903880865.1
GCA_903911235.1
GCA_903894905.1
GCA_903930005.1
GCA_903944635.1
GCA_903924925.1
GCA_903906445.1
GCA_903896275.1
GCA_903830685.1
GCA_903846145.1
GCA_903872685.1
GCA_011369605.1
GCA_905235875.1
GCA_905233415.1
GCA_017454185.1
GCA_905479335.1
GCA_913020685.1
GCA_017444885.1
GCA_017517845.1
GCA_003694565.1
GCA_903926835.1
GCA_903873015.1
GCA_903829275.1
GCA_903872165.1
GCA_903859805.1
GCA_903838735.1
GCA_903907715.1
GCA_903837315.1
GCA_903873645.1
GCA_903833575.1
GCA_903868105.1
GCA_903954295.1
GCA_903906215.1
GCA_903885755.1
GCA_903878365.1
GCA_902778605.1
GCA_017988995.1
GCA_018397545.1
GCA_902600795.1
GCA_913043185.1
GCA_902578215.1
GCA_902614925.1
GCA_016988595.1
GCA_903847815.1
GCA_903931775.1
GCA_902792905.1
GCA_900539355.1
GCA_910587415.1
GCA_903889675.1
GCA_913009385.1
GCA_903845935.1
GCA_902591115.1
GCA_913046315.1
GCA_902804115.1
GCA_013316975.1
GCA_013375485.1
GCA_016214485.1
GCA_020626985.1
GCA_007130585.1
GCA_017404735.1
GCA_019751205.1
GCA_900761715.1
GCA_012837435.1
GCA_017439465.1
GCA_900753265.1
GCA_006226785.1
GCA_016840435.1
GCA_902558305.1
GCA_003672175.1
GCA_017416805.1
GCA_016285315.1
GCA_017958965.1
GCA_011367315.1
GCA_020631315.1
GCA_020057035.1
GCA_016208545.1
GCA_900767825.1
GCA_006226385.1
GCA_016717605.1
GCA_013001405.1
GCA_016188565.1
GCA_018060545.1
GCA_015655515.1
GCA_015487955.1
GCA_005789645.1
GCA_900183705.1
GCA_016234315.1
GCA_018829345.1
GCA_013140575.1
GCA_003155375.1
GCA_016285645.1
GCA_016183865.1
GCA_017624455.1
GCA_019244365.1
GCA_003132845.1
GCA_003131565.1
GCA_017985655.1
GCA_016704895.1
GCA_016931835.1
GCA_903906105.1
GCA_900550605.1
GCA_902756195.1
GCA_902593395.1
GCA_903900295.1
GCA_902780485.1
GCA_916047935.1
GCA_902761585.1
GCA_902795435.1
GCA_019747905.1
GCA_902159625.1
GCA_910576205.1
GCA_004376345.1
GCA_016178625.1
GCA_011048855.1
GCA_020247765.1
GCA_011051095.1
GCA_011620275.1
GCA_017996235.1
GCA_011040235.1
GCA_004173235.1
GCA_015233725.1
GCA_012515445.1
GCA_007124155.1
GCA_008297775.1
GCA_003162365.1
GCA_900771275.1
GCA_003163135.1
GCA_003489205.1
GCA_003136015.1
GCA_017406565.1
GCA_018660175.1
GCA_017539995.1
GCA_016178955.1
GCA_018822505.1
GCA_016873995.1
GCA_003135295.1
GCA_009920605.1
GCA_009837625.1
GCA_018646565.1
GCA_011087695.1
GCA_017608665.1
GCA_018606645.1
GCA_018663845.1
GCA_009886815.1
GCA_015490875.1
GCA_017854235.1
GCA_003153535.1
GCA_002722845.1
GCA_016870865.1
GCA_017990415.1
GCA_003545085.1
GCA_011775875.1
GCA_018651245.1
GCA_018240595.1
GCA_005788745.1
GCA_016927675.1
GCA_003509925.1
GCA_016235915.1
GCA_009392075.1
GCA_020428725.1
GCA_014240175.1
GCA_017448105.1
GCA_016705545.1
GCA_016776905.1
GCA_016703655.1
GCA_018660465.1
GCA_017999375.1
GCA_018657185.1
GCA_002402045.2
GCA_002697255.1
GCA_005805625.1
GCA_011526385.1
GCA_004298425.1
GCA_018900265.1
GCA_019652315.1
GCA_900467605.1
GCA_018656295.1
GCA_017514525.1
GCA_003150305.1
GCA_005877425.1
GCA_002321515.1
GCA_900545495.1
GCA_913045495.1
GCA_001518315.1
GCA_903851985.1
GCA_017745975.1
GCA_019422525.1
GCA_019778835.1
GCA_902399895.1
GCA_004322125.1
GCA_002391195.1
GCA_002585485.1
GCA_002435545.1
GCA_910578245.1
GCA_018881655.1
GCA_013693535.1
GCA_913063815.1
GCA_003853135.1
GCA_002184665.2
GCA_014656815.1
GCA_000957385.1
GCA_007831175.1
GCA_019637055.1
GCA_903934185.1
GCA_903853325.1
GCA_020402225.1
GCA_001995175.1
GCA_002875945.1
GCA_017153375.1
GCA_900126865.1
GCA_020525525.1
GCA_010598935.1
GCA_001952715.2
GCA_014322625.1
GCA_020479805.1
GCA_004403955.1
GCA_016813805.1
GCA_001726005.1
GCA_009834085.1
GCA_900097955.1
GCA_910586835.1
GCA_002578845.1
GCA_019424215.1
GCA_003457195.1
GCA_905194665.1
GCA_014773305.1
GCA_900771915.1
GCA_013911715.1
GCA_017855635.1
GCA_014896255.1
GCA_015662315.1
GCA_016427535.1
GCA_016297195.1
GCA_013301745.1
GCA_004155625.1
GCA_003234135.1
GCA_004004825.1
GCA_012370815.1
GCA_014493325.1
GCA_003039555.1
GCA_903845175.1
GCA_008679745.1
GCA_006438815.1
GCA_007636365.1
GCA_018060595.1
GCA_003540735.1
GCA_003530455.1
GCA_001984105.1
GCA_006443055.1
GCA_017918055.1
GCA_017305235.1
GCA_015354315.1
GCA_020246025.1
GCA_900539895.1
GCA_900156055.1
GCA_005937175.1
GCA_015258905.1
GCA_913778355.1
GCA_018057985.1
GCA_900753395.1
GCA_013329465.1
GCA_905206255.1
GCA_017389485.1
GCA_002322695.1
GCA_900758715.1
GCA_900759785.1
GCA_003459245.1
GCA_017846475.1
GCA_905372215.1
GCA_002502445.1
GCA_902755685.1
GCA_017505485.1
GCA_904381355.1
GCA_905204765.1
GCA_916439185.1
GCA_900547595.1
GCA_003529785.1
GCA_004348525.1
GCA_003278015.1
GCA_905197695.1
GCA_003038855.1
GCA_019129405.1
GCA_902641345.1
GCA_007136145.1
GCA_013215345.1
GCA_018618555.1
GCA_011800705.1
GCA_003461385.1
GCA_002836675.1
GCA_018007055.1
GCA_004295935.1
GCA_014764205.1
GCA_913055795.1
GCA_905213175.1
GCA_003133225.1
GCA_904846545.1
GCA_013109415.1
GCA_002731095.1
GCA_913058415.1
GCA_001429525.1
GCA_916618775.1
GCA_008040045.1
GCA_014533905.1
GCA_016293465.1
GCA_016719755.1
GCA_002508845.1
GCA_001814685.1
GCA_003062145.1
GCA_008631685.1
GCA_001807055.1
GCA_019710635.1
GCA_020718685.1
GCA_013623475.1
GCA_002752265.1
GCA_020194235.1
GCA_019655055.1
GCA_008668675.1
GCA_017353495.1
GCA_013051085.1
GCA_002965885.1
GCA_017892765.1
GCA_011752815.1
GCA_017115085.1
GCA_900474085.1
GCA_019835785.1
GCA_003481685.1
GCA_001421745.1
GCA_017161885.1
GCA_009707955.1
GCA_000368265.1
GCA_010384365.1
GCA_018224045.1
GCA_019823005.1
GCA_018128625.1
GCA_009936195.2
GCA_000649005.1
GCA_903903195.1
GCA_019192685.1
GCA_000256385.2
GCA_016466325.1
GCA_903882605.1
GCA_900092065.1
GCA_002940545.1
GCA_001932775.1
GCA_012844675.1
GCA_009873935.1
GCA_002315075.1
GCA_900601345.1
GCA_008661885.1
GCA_003370385.1
GCA_014050625.1
GCA_009830425.1
GCA_013322085.1
GCA_009893225.1
GCA_001529525.1
GCA_013403235.1
GCA_900132455.1
GCA_015208765.1
GCA_902830995.1
GCA_007558645.1
GCA_900491695.1
GCA_016481945.1
GCA_006979735.1
GCA_015700375.1
GCA_015350365.1
GCA_905113045.1
GCA_913777705.1
GCA_001865335.1
GCA_013625265.1
GCA_001074805.1
GCA_003937345.2
GCA_015671015.1
GCA_017920965.1
GCA_016502765.1
GCA_018474325.1
GCA_001401265.1
GCA_913050245.1
GCA_020709035.1
GCA_016771035.1
GCA_002953315.1
GCA_018458165.1
GCA_001974875.1
GCA_003701515.1
GCA_009102685.1
GCA_000773135.1
GCA_001294165.1
GCA_900509695.1
GCA_001807115.1
GCA_003942635.1
GCA_903823255.1
GCA_017837845.1
GCA_003578945.1
GCA_015274025.1
GCA_012241605.1
GCA_009494275.1
GCA_019693965.1
GCA_003471295.1
GCA_007681865.1
GCA_000263535.1
GCA_019128875.1
GCA_019841185.1
GCA_018792145.1
GCA_001596385.1
GCA_002218885.1
GCA_002579385.1
GCA_018847055.1
GCA_014848035.1
GCA_005404225.1
GCA_001528765.1
GCA_020566535.1
GCA_002913095.1
GCA_003697615.1
GCA_002890915.1
GCA_001937135.1
GCA_902399875.1
GCA_017313505.1
GCA_001747325.1
GCA_000270665.1
GCA_015668215.1
GCA_000188275.1
GCA_003464475.1
GCA_017363605.1
GCA_009378165.1
GCA_003465015.1
GCA_009938585.1
GCA_009865985.1
GCA_017176505.1
GCA_902807185.1
GCA_016507605.1
GCA_012367995.1
GCA_003030945.1
GCA_001930055.1
GCA_009756165.1
GCA_000144305.1
GCA_018147335.1
GCA_001224745.1
GCA_003182655.1
GCA_902833095.1
GCA_900117025.1
GCA_007977645.1
GCA_002749655.1
GCA_900108155.1
GCA_002092625.1
GCA_001223145.1
GCA_014222995.1
GCA_000331085.2
GCA_903986255.1
GCA_019929815.1
GCA_004002035.1
GCA_003526425.1
GCA_000689735.2
GCA_009627335.1
GCA_001988335.1
GCA_015560255.1
GCA_905192885.1
GCA_015551835.1
GCA_015667745.1
GCA_014846285.1
GCA_013303285.1
GCA_011019845.1
GCA_019131015.1
GCA_007677165.1
GCA_002192055.1
GCA_018200275.1
GCA_000273565.1
GCA_002875225.1
GCA_902166035.1
GCA_009796535.1
GCA_001663095.1
GCA_002799225.1
GCA_000632005.1
GCA_009160885.1
GCA_018585945.1
GCA_009995965.1
GCA_020520185.1
GCA_002014655.1
GCA_002848725.1
GCA_015668935.1
GCA_000156855.2
GCA_011754125.1
GCA_015552635.1
GCA_009730775.1
GCA_000501615.1
GCA_014884585.1
GCA_000281195.1
GCA_902830135.1
GCA_004306485.1
GCA_000017825.1
GCA_002996465.1
GCA_018147615.1
GCA_019836435.1
GCA_003261135.1
GCA_019271955.1
GCA_009679905.1
GCA_003466335.1
GCA_003203985.1
GCA_019642795.1
GCA_009884005.1
GCA_001868655.1
GCA_006044015.1
GCA_009867095.1
GCA_009495735.1
GCA_001042835.1
GCA_001699175.1
GCA_002759415.2
GCA_016091965.1
GCA_016600945.1
GCA_001263315.1
GCA_015161805.1
GCA_003010565.1
GCA_009717495.1
GCA_013085105.1
GCA_013306955.1
GCA_001906265.1
GCA_008728375.1
GCA_000565445.2
GCA_000342025.1
GCA_001984355.1
GCA_000318845.1
GCA_020784375.1
GCA_018101255.1
GCA_900160165.1
GCA_019450155.1
GCA_001766355.1
GCA_003438775.1
GCA_000695465.1
GCA_005671375.1
GCA_900618305.1
GCA_000233575.1
GCA_017290475.1
GCA_003094975.1
GCA_900485575.1
GCA_009898315.1
GCA_000196055.1
GCA_000559005.1
GCA_000347315.1
GCA_001568885.1
GCA_013317575.1
GCA_004123995.1
GCA_001700665.1
GCA_014856745.1
GCA_016755675.1
GCA_001697605.1
GCA_000146975.1
GCA_005221965.1
GCA_017901055.1
GCA_017644425.1
GCA_002703835.1
GCA_001610185.1
GCA_014701215.1
GCA_010443035.1
GCA_003181455.1
GCA_006146065.1
GCA_011307015.1
GCA_000832385.1
GCA_003595425.1
GCA_002981925.1
GCA_017356785.1
GCA_003410175.1
GCA_003732345.1
GCA_001705055.1
GCA_001507125.1
GCA_014839025.1
GCA_020812975.1
GCA_002981895.1
GCA_019428465.1
GCA_003595445.1
GCA_000021785.1
GCA_011307235.1
GCA_015667015.1
GCA_017590995.1
GCA_001998915.1
GCA_019703455.1
GCA_002026285.1
GCA_020275665.1
GCA_017644295.1
GCA_014899225.1
GCA_005222025.1
GCA_000180515.2
GCA_001697645.1
GCA_007836735.1
GCA_014856735.1
GCA_002165695.1
GCA_004154365.1
GCA_001692195.1
GCA_001542605.1
GCA_000493815.1
GCA_000558965.1
GCA_009898685.1
GCA_900486925.1
GCA_003468265.1
GCA_000390245.1
GCA_009758215.1
GCA_003408495.1
GCA_000427035.1
GCA_001642595.1
GCA_001699865.1
GCA_016865465.1
GCA_001766275.1
GCA_010692845.1
GCA_900158305.1
GCA_014267915.1
GCA_020784465.1
GCA_000441815.1
GCA_000783555.2
GCA_000161495.1
GCA_008728255.1
GCA_000167635.1
GCA_003573285.1
GCA_015098255.1
GCA_903172975.1
GCA_001244855.1
GCA_002946655.1
GCA_015161965.1
GCA_016601185.1
GCA_017367585.1
GCA_009733495.1
GCA_001699335.1
GCA_001610815.1
GCA_001042815.1
GCA_009495955.1
GCA_012933685.1
GCA_019931025.1
GCA_001869325.1
GCA_004101465.1
GCA_019641905.1
GCA_013281365.1
GCA_015558565.1
GCA_009679855.1
GCA_019271975.1
GCA_016918895.1
GCA_019837645.1
GCA_019040065.1
GCA_000024485.1
GCA_004306515.1
GCA_018146615.1
GCA_000550745.1
GCA_014884425.1
GCA_000501655.1
GCA_901544045.1
GCA_003438565.1
GCA_001619745.1
GCA_012641925.1
GCA_001956715.1
GCA_900639575.1
GCA_008764075.1
GCA_009995985.1
GCA_010183645.1
GCA_900459185.1
GCA_009078055.1
GCA_019748545.1
GCA_002799025.1
GCA_009796465.1
GCA_000255915.1
GCA_003061645.1
GCA_002876465.1
GCA_000191365.1
GCA_910576675.1
GCA_002192135.1
GCA_002564755.1
GCA_019125405.1
GCA_011022115.1
GCA_019412785.1
GCA_902167785.1
GCA_008680965.1
GCA_001578575.1
GCA_014870605.1
GCA_003468755.1
GCA_001986855.1
GCA_004008295.1
GCA_004022075.1
GCA_000648965.1
GCA_905196235.1
GCA_001070265.1
GCA_903986115.1
GCA_001272735.1
GCA_014228215.1
GCA_013204755.1
GCA_002092775.1
GCA_020313295.1
GCA_900638155.1
GCA_900117045.1
GCA_015377525.1
GCA_902832865.1
GCA_003071605.1
GCA_001524045.1
GCA_000145515.1
GCA_903970035.1
GCA_009756305.1
GCA_006659055.1
GCA_003051845.1
GCA_012368015.1
GCA_016114665.1
GCA_019677525.1
GCA_017176535.1
GCA_015560415.1
GCA_003207275.1
GCA_003469035.1
GCA_001656115.1
GCA_015276915.1
GCA_007896565.1
GCA_900102865.1
GCA_000507745.1
GCA_001747315.1
GCA_000239055.2
GCA_001243385.1
GCA_020093165.1
GCA_019399935.1
GCA_002165785.1
GCA_003675195.1
GCA_903995555.1
GCA_900186665.1
GCA_001531945.1
GCA_002965635.1
GCA_020557675.1
GCA_018847935.1
GCA_002569075.1
GCA_002218735.1
GCA_001596235.1
GCA_018793005.1
GCA_003944555.1
GCA_015558895.1
GCA_000165615.2
GCA_014266385.1
GCA_003465775.1
GCA_017693185.1
GCA_009494805.1
GCA_002849575.1
GCA_015273985.1
GCA_003043255.1
GCA_002740885.1
GCA_017837795.1
GCA_903915445.1
GCA_003942805.1
GCA_010815595.1
GCA_900289095.1
GCA_003700515.1
GCA_009102845.1
GCA_003701285.1
GCA_014163935.1
GCA_018457855.1
GCA_009759765.1
GCA_015278735.1
GCA_020539895.1
GCA_001400755.1
GCA_018474365.1
GCA_001706275.1
GCA_903912665.1
GCA_017920695.1
GCA_002999515.1
GCA_014169975.1
GCA_000507765.1
GCA_915069485.1
GCA_003286795.1
GCA_001990085.2
GCA_006979565.1
GCA_017161605.1
GCA_001072665.1
GCA_016482355.1
GCA_019971715.1
GCA_007558665.1
GCA_902829365.1
GCA_001647435.1
GCA_900130295.1
GCA_000220605.2
GCA_001525965.1
GCA_009893255.1
GCA_001476575.1
GCA_013321255.1
GCA_009389505.1
GCA_001185395.1
GCA_008662005.1
GCA_900602915.1
GCA_002448995.1
GCA_009873895.1
GCA_012844705.1
GCA_001932735.1
GCA_002940165.1
GCA_014219635.1
GCA_903940895.1
GCA_004766355.1
GCA_000256445.2
GCA_002469505.1
GCA_903855875.1
GCA_000662255.1
GCA_001038525.1
GCA_018128525.1
GCA_020544405.1
GCA_018223915.1
GCA_013364195.1
GCA_000369525.1
GCA_003984825.1
GCA_001278755.1
GCA_003478615.1
GCA_020177055.1
GCA_001037665.1
GCA_900473925.1
GCA_001425985.1
GCA_018993265.1
GCA_017891905.1
GCA_005781225.1
GCA_008930725.1
GCA_002979915.1
GCA_008668835.1
GCA_019654955.1
GCA_020193825.1
GCA_002752195.1
GCA_007859185.1
GCA_015493925.1
GCA_001499965.1
GCA_003287835.1
GCA_008631645.1
GCA_003046095.1
GCA_001815315.1
GCA_900313755.1
GCA_001898925.1
GCA_003527485.1
GCA_020693185.1
GCA_018035235.1
GCA_008039475.1
GCA_020216525.1
GCA_013823025.1
GCA_018066865.1
GCA_013109235.1
GCA_000511065.1
GCA_003482555.1
GCA_905202085.1
GCA_001635565.1
GCA_002419705.1
GCA_004211485.1
GCA_017988675.1
GCA_002836645.1
GCA_003478065.1
GCA_009664975.1
GCA_018618575.1
GCA_913057925.1
GCA_003551545.1
GCA_003602755.1
GCA_003038875.1
GCA_905371355.1
GCA_902637045.1
GCA_003281385.1
GCA_008868155.1
GCA_020060065.1
GCA_003445535.1
GCA_916438335.1
GCA_900552465.1
GCA_017941585.1
GCA_017536665.1
GCA_015263495.1
GCA_017846645.1
GCA_017938765.1
GCA_003464565.1
GCA_018374795.1
GCA_900753035.1
GCA_000938735.2
GCA_017476805.1
GCA_003157375.1
GCA_916049845.1
GCA_013329365.1
GCA_900762175.1
GCA_002708035.1
GCA_003011945.1
GCA_905371315.1
GCA_014194925.1
GCA_900545155.1
GCA_020246605.1
GCA_003347605.1
GCA_016082275.1
GCA_017917795.1
GCA_006441145.1
GCA_018613945.1
GCA_017547085.1
GCA_003509965.1
GCA_017991055.1
GCA_007595405.1
GCA_008679485.1
GCA_003039675.1
GCA_014492965.1
GCA_002938545.1
GCA_003782035.1
GCA_003234555.1
GCA_004155425.1
GCA_009881405.1
GCA_017525205.1
GCA_012395815.1
GCA_905372865.1
GCA_012962415.1
GCA_015295965.1
GCA_013911665.1
GCA_019795195.1
GCA_904419685.1
GCA_002329575.1
GCA_900539115.1
GCA_002556715.1
GCA_910586515.1
GCA_000981215.1
GCA_018398955.1
GCA_000725175.1
GCA_016813855.1
GCA_004403545.1
GCA_902162395.1
GCA_014226685.1
GCA_018420675.1
GCA_900068855.1
GCA_016005425.1
GCA_020525685.1
GCA_900126805.1
GCA_002877415.1
GCA_002932515.1
GCA_020402055.1
GCA_903925165.1
GCA_903869965.1
GCA_009594955.1
GCA_007994475.1
GCA_000952375.1
GCA_002367535.1
GCA_002936775.2
GCA_003857915.1
GCA_905233855.1
GCA_014103105.1
GCA_018882185.1
GCA_002405915.1
GCA_003517375.1
GCA_002556405.1
GCA_012523595.1
GCA_019232975.1
GCA_019779795.1
GCA_019424245.1
GCA_017746555.1
GCA_902571885.1
GCA_001054625.1
GCA_910574195.1
GCA_913041535.1
GCA_900543625.1
GCA_913020525.1
GCA_005877185.1
GCA_019244415.1
GCA_015256845.1
GCA_004195545.1
GCA_900471055.1
GCA_017308235.1
GCA_018901585.1
GCA_016936875.1
GCA_002727625.1
GCA_014239335.1
GCA_018659995.1
GCA_902631295.1
GCA_018701455.1
GCA_017534745.1
GCA_902635775.1
GCA_016714005.1
GCA_002683825.1
GCA_016707365.1
GCA_003556945.1
GCA_009692945.1
GCA_008373085.1
GCA_018435605.1
GCA_020429195.1
GCA_016207645.1
GCA_016938155.1
GCA_005779685.1
GCA_018816735.1
GCA_015664335.1
GCA_011776225.1
GCA_003445735.1
GCA_015494035.1
GCA_018895735.1
GCA_013001375.1
GCA_017858025.1
GCA_003151915.1
GCA_011523115.1
GCA_018433085.1
GCA_017609305.1
GCA_002717585.1
GCA_018304325.1
GCA_018652475.1
GCA_003155795.1
GCA_012963625.1
GCA_010026805.1
GCA_003486585.1
GCA_003168895.1
GCA_018829845.1
GCA_013289955.1
GCA_017422765.1
GCA_016777585.1
GCA_003154485.1
GCA_018055445.1
GCA_016191105.1
GCA_003133465.1
GCA_020050445.1
GCA_005888635.1
GCA_008297675.1
GCA_003554645.1
GCA_017853575.1
GCA_016207905.1
GCA_013619045.1
GCA_017987265.1
GCA_903822865.1
GCA_012797475.1
GCA_020445785.1
GCA_002868985.1
GCA_011056045.1
GCA_017859845.1
GCA_018423175.1
GCA_003963005.1
GCA_017618135.1
GCA_903897885.1
GCA_902789555.1
GCA_900317805.1
GCA_903893995.1
GCA_902780705.1
GCA_902769185.1
GCA_903814095.1
GCA_905204695.1
GCA_903846715.1
GCA_011176535.1
GCA_020060625.1
GCA_016860745.1
GCA_013036275.1
GCA_003155295.1
GCA_019247105.1
GCA_012799665.1
GCA_016199585.1
GCA_015657045.1
GCA_020148055.1
GCA_003597935.1
GCA_003531355.1
GCA_016191745.1
GCA_015059445.1
GCA_005788505.1
GCA_011372035.1
GCA_903915095.1
GCA_018062175.1
GCA_003452995.1
GCA_012961035.1
GCA_016704015.1
GCA_011051815.1
GCA_900758495.1
GCA_016177675.1
GCA_011374375.1
GCA_004283035.1
GCA_012800115.1
GCA_017447145.1
GCA_019136895.1
GCA_017555585.1
GCA_003673035.1
GCA_019057455.1
GCA_902582695.1
GCA_012032715.1
GCA_900767405.1
GCA_015058845.1
GCA_017417275.1
GCA_017561675.1
GCA_020434485.1
GCA_011373045.1
GCA_003550645.1
GCA_017623265.1
GCA_004554225.1
GCA_018813965.1
GCA_004376705.1
GCA_017391675.1
GCA_902789955.1
GCA_902517775.1
GCA_903906265.1
GCA_903842495.1
GCA_903917765.1
GCA_903934305.1
GCA_910585695.1
GCA_905207295.1
GCA_009777775.1
GCA_903838915.1
GCA_903842825.1
GCA_020297385.1
GCA_902539865.1
GCA_913063415.1
GCA_902624315.1
GCA_902553315.1
GCA_019662465.1
GCA_013297575.1
GCA_902770625.1
GCA_903921865.1
GCA_903889985.1
GCA_903954005.1
GCA_903902765.1
GCA_903822575.1
GCA_903878775.1
GCA_903929515.1
GCA_903935155.1
GCA_903920795.1
GCA_903932945.1
GCA_903852515.1
GCA_903903165.1
GCA_903836835.1
GCA_903877255.1
GCA_903944705.1
GCA_009991975.1
GCA_017559505.1
GCA_017447045.1
GCA_913061205.1
GCA_913031655.1
GCA_017510185.1
GCA_017476645.1
GCA_009992725.1
GCA_903948445.1
GCA_903876685.1
GCA_903926415.1
GCA_903894455.1
GCA_903897625.1
GCA_903899085.1
GCA_903937965.1
GCA_903836995.1
GCA_903830715.1
GCA_903915685.1
GCA_903994805.1
GCA_903950395.1
GCA_903928475.1
GCA_903961245.1
GCA_903913575.1
GCA_902785235.1
GCA_013695775.1
GCA_018397595.1
GCA_902555225.1
GCA_902607665.1
GCA_902623185.1
GCA_016950175.1
GCA_902561665.1
GCA_903859495.1
GCA_903886445.1
GCA_015065545.1
GCA_905199505.1
GCA_902383915.1
GCA_903861755.1
GCA_903867405.1
GCA_903938995.1
GCA_902792305.1
GCA_905182585.1
GCA_902762885.1
GCA_009775355.1
GCA_004524425.1
GCA_018825105.1
GCA_012515495.1
GCA_017646045.1
GCA_016214795.1
GCA_007136055.1
GCA_013216185.1
GCA_902834675.1
GCA_017459365.1
GCA_900760425.1
GCA_003524675.1
GCA_017458545.1
GCA_902604835.1
GCA_019058555.1
GCA_003672705.1
GCA_017547385.1
GCA_019136045.1
GCA_017544725.1
GCA_003245595.1
GCA_019654755.1
GCA_011048975.1
GCA_017434825.1
GCA_903829075.1
GCA_005798765.1
GCA_016721645.1
GCA_013043405.1
GCA_016177555.1
GCA_016649835.1
GCA_011041055.1
GCA_005793455.1
GCA_015059365.1
GCA_020061085.1
GCA_020427465.1
GCA_017885425.1
GCA_004322265.1
GCA_904501755.1
GCA_016868955.1
GCA_019244575.1
GCA_017378875.1
GCA_003133595.1
GCA_003156035.1
GCA_020060485.1
GCA_016706095.1
GCA_014191295.1
GCA_903881435.1
GCA_900319675.1
GCA_910588075.1
GCA_903813895.1
GCA_903822425.1
GCA_902802465.1
GCA_902758295.1
GCA_900545565.1
GCA_903868185.1
GCA_020248415.1
GCA_015550565.1
GCA_016297005.1
GCA_016867575.1
GCA_016783945.1
GCA_011389605.1
GCA_017994215.1
GCA_003530595.1
GCA_003485765.1
GCA_905373665.1
GCA_003236115.1
GCA_020403455.1
GCA_016201825.1
GCA_003552665.1
GCA_019594545.1
GCA_011364585.1
GCA_003820425.1
GCA_017452075.1
GCA_003137035.1
GCA_003499715.1
GCA_016209805.1
GCA_017541245.1
GCA_003153415.1
GCA_018434265.1
GCA_020199775.1
GCA_018898425.1
GCA_003151955.1
GCA_003565515.1
GCA_009928155.1
GCA_003220805.1
GCA_002688355.1
GCA_017609115.1
GCA_018663665.1
GCA_017608625.1
GCA_003503475.1
GCA_020632665.1
GCA_002705165.1
GCA_007134765.1
GCA_020431205.1
GCA_018897705.1
GCA_013298265.1
GCA_003447225.1
GCA_011775175.1
GCA_003491845.1
GCA_018816865.1
GCA_011374795.1
GCA_005779635.1
GCA_012517235.1
GCA_020429225.1
GCA_009392625.1
GCA_020444335.1
GCA_009841605.1
GCA_003564805.1
GCA_020635695.1
GCA_002746535.1
GCA_016721775.1
GCA_018700815.1
GCA_018696975.1
GCA_019651995.1
GCA_015664275.1
GCA_013911195.1
GCA_016779055.1
GCA_009924945.1
GCA_016182845.1
GCA_017448945.1
GCA_900473165.1
GCA_020632925.1
GCA_002725245.1
GCA_017433885.1
GCA_016871575.1
GCA_005877225.1
GCA_002320315.1
GCA_900541615.1
GCA_902610695.1
GCA_018377945.1
GCA_018380225.1
GCA_020093305.1
GCA_900696455.1
GCA_900234445.1
GCA_019779665.1
GCA_019236435.1
GCA_012523035.1
GCA_002572145.1
GCA_002297865.1
GCA_905195085.1
GCA_018881675.1
GCA_018881385.1
GCA_910579415.1
GCA_003853195.1
GCA_002936065.2
GCA_900077675.1
GCA_007830855.1
GCA_019636975.1
GCA_903959335.1
GCA_903924995.1
GCA_020401945.1
GCA_002931415.1
GCA_002874075.1
GCA_900126905.1
GCA_016743015.1
GCA_016598835.1
GCA_001057535.1
GCA_009647535.1
GCA_014222675.1
GCA_015721205.1
GCA_004403475.1
GCA_016813935.1
GCA_000725165.1
GCA_009664145.1
GCA_007992675.1
GCA_017517945.1
GCA_002579305.1
GCA_019418905.1
GCA_900552915.1
GCA_902499195.1
GCA_900760515.1
GCA_015657575.1
GCA_017859455.1
GCA_015206825.1
GCA_016481275.1
GCA_017413105.1
GCA_013302085.1
GCA_004155285.1
GCA_902506155.1
GCA_003782025.1
GCA_012371125.1
GCA_014492955.1
GCA_003036205.1
GCA_008679895.1
GCA_007636415.1
GCA_018006695.1
GCA_003491805.1
GCA_017527365.1
GCA_012847295.1
GCA_017916715.1
GCA_005503635.1
GCA_020245905.1
GCA_000502515.1
GCA_018379415.1
GCA_012927355.1
GCA_015259005.1
GCA_014861495.1
GCA_013822355.1
GCA_018649845.1
GCA_916050335.1
GCA_002472745.1
GCA_002509665.1
GCA_015265115.1
GCA_018370505.1
GCA_003469085.1
GCA_018369315.1
GCA_017846585.1
GCA_015263665.1
GCA_017452705.1
GCA_015062715.1
GCA_905200755.1
GCA_916439125.1
GCA_001438045.1
GCA_007248495.1
GCA_000634735.1
GCA_004348355.1
GCA_902637075.1
GCA_019416895.1
GCA_003038885.1
GCA_007124465.1
GCA_913020705.1
GCA_003603635.1
GCA_018618605.1
GCA_002979235.1
GCA_003461065.1
GCA_016624665.1
GCA_009993785.1
GCA_004211415.1
GCA_016463295.1
GCA_002341305.1
GCA_017430325.1
GCA_001278625.1
GCA_000511635.1
GCA_013109195.1
GCA_002712825.1
GCA_020446625.1
GCA_001427925.1
GCA_008040115.1
GCA_001037495.1
GCA_014534405.1
GCA_002391235.1
GCA_017306095.1
GCA_900607215.1
GCA_902791535.1
GCA_002553775.1
GCA_008631725.1
GCA_002174495.1
GCA_020721385.1
GCA_001954275.1
GCA_007859175.1
GCA_016428815.1
GCA_020194215.1
GCA_019654975.1
GCA_008671995.1
GCA_003633665.1
GCA_001942345.1
GCA_000408325.1
GCA_017892865.1
GCA_017115025.1
GCA_011752835.1
GCA_001426185.1
GCA_014841445.1
GCA_003478235.1
GCA_000153285.1
GCA_004366435.1
GCA_002813025.1
GCA_000368405.1
GCA_013401535.1
GCA_019753455.1
GCA_013283895.1
GCA_018128575.1
GCA_000649045.1
GCA_903832505.1
GCA_003205435.1
GCA_016466275.1
GCA_000256245.1
GCA_903819585.1
GCA_014219905.1
GCA_003353015.1
GCA_001932595.1
GCA_019209735.1
GCA_009889475.1
GCA_002341005.1
GCA_001185285.1
GCA_900590945.1
GCA_000770295.1
GCA_002005205.3
GCA_003042195.1
GCA_009893305.1
GCA_001522985.1
GCA_014353945.1
GCA_900131745.1
GCA_004803495.1
GCA_902830985.1
GCA_007571405.1
GCA_019972635.1
GCA_016482445.1
GCA_006979645.1
GCA_001193755.1
GCA_018790295.1
GCA_003286565.1
GCA_018364855.1
GCA_013625575.1
GCA_000222725.2
GCA_013781965.1
GCA_008726505.1
GCA_017920445.1
GCA_902777385.1
GCA_003947655.1
GCA_018474385.1
GCA_001401165.1
GCA_020540115.1
GCA_016771775.1
GCA_006971245.1
GCA_018458185.1
GCA_013002825.1
GCA_003699565.1
GCA_009102085.1
GCA_002906035.1
GCA_001276005.1
GCA_001070335.1
GCA_903935305.1
GCA_000931795.1
GCA_900509865.1
GCA_003579205.1
GCA_015274055.1
GCA_002914885.1
GCA_019127435.1
GCA_017693115.1
GCA_003472545.1
GCA_001077055.1
GCA_000176495.1
GCA_008572085.1
GCA_019839805.1
GCA_018792685.1
GCA_000332915.2
GCA_016161975.1
GCA_002557535.1
GCA_003466745.1
GCA_001514865.1
GCA_900186805.1
GCA_001688765.2
GCA_001527095.1
GCA_902387055.1
GCA_003674215.1
GCA_003936675.1
GCA_019348925.1
GCA_001277855.1
GCA_003311825.1
GCA_015023905.1
GCA_012027815.1
GCA_000194965.1
GCA_006546585.1
GCA_015547935.1
GCA_014224465.1
GCA_003626185.1
GCA_015550745.1
GCA_009863605.1
GCA_002006135.1
GCA_015694225.1
GCA_016504805.1
GCA_002974645.1
GCA_012371865.1
GCA_009684595.1
GCA_001929825.1
GCA_900460755.1
GCA_005146195.2
GCA_000144445.1
GCA_001529585.1
GCA_003204075.1
GCA_002196005.1
GCA_900116945.1
GCA_000376645.1
GCA_002895245.1
GCA_019125275.1
GCA_002092565.1
GCA_001319345.1
GCA_014223025.1
GCA_001889835.1
GCA_001272795.1
GCA_916439275.1
GCA_004636165.1
GCA_019413525.1
GCA_004001855.1
GCA_000690375.1
GCA_009627675.1
GCA_009019055.1
GCA_015552185.1
GCA_003503315.1
GCA_008679405.1
GCA_003475425.1
GCA_013303425.1
GCA_011019725.1
GCA_019125545.1
GCA_002586045.1
GCA_016887525.1
GCA_000414945.1
GCA_008016345.1
GCA_002873695.1
GCA_003061705.1
GCA_000234745.1
GCA_001877015.1
GCA_002798965.1
GCA_017167845.1
GCA_011029205.1
GCA_018585905.1
GCA_013735895.1
GCA_009996055.1
GCA_007673655.1
GCA_002848625.1
GCA_014844975.1
GCA_012642325.1
GCA_017948535.1
GCA_003438945.1
GCA_900459095.1
GCA_000501895.1
GCA_014884445.1
GCA_000317915.1
GCA_018147285.1
GCA_004304975.1
GCA_000813285.1
GCA_017911445.1
GCA_019041025.1
GCA_019838625.1
GCA_002798075.1
GCA_019271995.1
GCA_009679955.1
GCA_001010915.1
GCA_002868275.1
GCA_014142405.1
GCA_004119555.1
GCA_001868825.1
GCA_003505635.1
GCA_015732535.1
GCA_009496355.1
GCA_001042735.1
GCA_010883105.1
GCA_000961175.1
GCA_009728185.1
GCA_006538685.1
GCA_015162005.1
GCA_003025395.1
GCA_009716945.1
GCA_013085165.1
GCA_009817415.1
GCA_014884745.1
GCA_003572525.1
GCA_008728275.1
GCA_000161655.1
GCA_000565365.2
GCA_001984275.1
GCA_000318905.1
GCA_020784435.1
GCA_014305635.1
GCA_900158225.1
GCA_020736685.1
GCA_001766295.1
GCA_003458955.1
GCA_007832175.1
GCA_001902375.1
GCA_000427075.1
GCA_003950255.1
GCA_004215005.1
GCA_000018185.1
GCA_003094635.1
GCA_900487285.1
GCA_009898595.1
GCA_000558985.1
GCA_000007325.1
GCA_001568125.1
GCA_003075215.1
GCA_000018985.1
GCA_004193935.1
GCA_015102005.1
GCA_017315385.1
GCA_015732685.1
GCA_010917155.1
GCA_005221625.1
GCA_014900315.1
GCA_017644445.1
GCA_020275605.1
GCA_000749675.1
GCA_001999085.1
GCA_011062475.1
GCA_003841345.1
GCA_011307715.1
GCA_000021225.1
GCA_003595505.1
GCA_015158715.1
GCA_000834675.1
GCA_902498265.1
GCA_012224585.1
GCA_002946675.1
GCA_002313085.1
GCA_002234455.1
GCA_001902145.1
GCA_014839145.1
GCA_002981995.1
GCA_011306775.1
GCA_003841365.1
GCA_000239195.1
GCA_019551235.1
GCA_011062735.1
GCA_002105615.1
GCA_000749745.1
GCA_020275125.1
GCA_017644325.1
GCA_003351605.1
GCA_009664875.1
GCA_005221605.1
GCA_006337745.1
GCA_003973695.1
GCA_001183585.1
GCA_001535565.1
GCA_015679905.1
GCA_000019025.1
GCA_013320455.1
GCA_001569075.1
GCA_001296185.1
GCA_000167275.1
GCA_000689235.1
GCA_002916375.1
GCA_900486975.1
GCA_003094855.1
GCA_000231925.1
GCA_020252265.1
GCA_015697645.1
GCA_007830995.1
GCA_019356075.1
GCA_019633925.1
GCA_001766315.1
GCA_000521305.1
GCA_900160275.1
GCA_014305855.1
GCA_009649565.1
GCA_000318925.1
GCA_902830495.1
GCA_000161635.1
GCA_008728315.1
GCA_000152385.1
GCA_002735485.1
GCA_003515505.1
GCA_013085125.1
GCA_009716965.1
GCA_003010755.1
GCA_015162105.1
GCA_000284695.1
GCA_013370485.1
GCA_009789215.1
GCA_002759175.2
GCA_010120575.1
GCA_009660205.1
GCA_009496735.1
GCA_016767055.1
GCA_003483825.1
GCA_001867965.1
GCA_004101945.1
GCA_014142645.1
GCA_013280825.1
GCA_005845205.1
GCA_009679865.1
GCA_019272015.1
GCA_014830195.1
GCA_019837985.1
GCA_017911315.1
GCA_902832855.1
GCA_004306475.1
GCA_004194495.1
GCA_018146915.1
GCA_001908355.1
GCA_002221625.2
GCA_000501195.1
GCA_900459065.1
GCA_003095055.1
GCA_002024555.1
GCA_012642405.1
GCA_014844815.1
GCA_003020745.1
GCA_900095005.1
GCA_009995845.1
GCA_904863065.1
GCA_018586085.1
GCA_019041835.1
GCA_017355335.1
GCA_002798925.1
GCA_009796985.1
GCA_001956795.1
GCA_004167055.1
GCA_002875005.1
GCA_000157295.1
GCA_018372655.1
GCA_002560705.1
GCA_002191315.1
GCA_020537825.1
GCA_011013035.1
GCA_003472875.1
GCA_003464875.1
GCA_008680765.1
GCA_015554355.1
GCA_009019075.1
GCA_009626635.1
GCA_000689715.1
GCA_004001385.1
GCA_019419225.1
GCA_001986755.1
GCA_016939275.1
GCA_001272815.1
GCA_002201145.1
GCA_018440765.1
GCA_001220485.1
GCA_001184245.1
GCA_015551275.1
GCA_001296095.1
GCA_000422095.1
GCA_000526755.1
GCA_902506145.1
GCA_003071625.1
GCA_001541005.1
GCA_000144005.1
GCA_016837065.1
GCA_900446325.1
GCA_001930545.1
GCA_009684635.1
GCA_012371775.1
GCA_016500565.1
GCA_902807145.1
GCA_009876575.1
GCA_002079715.1
GCA_002977955.1
GCA_003465305.1
GCA_001679105.1
GCA_014225475.1
GCA_002914865.1
GCA_019132195.1
GCA_000192185.1
GCA_015278625.1
GCA_015023775.1
GCA_001244175.1
GCA_019348795.1
GCA_003936075.1
GCA_003674705.1
GCA_002914325.1
GCA_001524785.1
GCA_020567345.1
GCA_001514555.1
GCA_017850895.1
GCA_010229055.1
GCA_002569755.1
GCA_002863245.1
GCA_001596225.1
GCA_018791985.1
GCA_000273075.1
GCA_020034835.1
GCA_000214315.2
GCA_007676535.1
GCA_003463505.1
GCA_018067865.1
GCA_009494345.1
GCA_002148805.1
GCA_015274095.1
GCA_003042755.1
GCA_900509685.1
GCA_003007575.1
GCA_903957605.1
GCA_001579095.1
GCA_001275845.1
GCA_000172895.1
GCA_009102665.1
GCA_003699255.1
GCA_005886645.1
GCA_018457545.1
GCA_002953955.1
GCA_019012165.1
GCA_020709065.1
GCA_000163275.1
GCA_009932355.1
GCA_002137145.1
GCA_903829415.1
GCA_017920575.1
GCA_008726635.1
GCA_020695645.1
GCA_000187505.1
GCA_018378615.1
GCA_003286725.1
GCA_001989935.2
GCA_015700175.1
GCA_006979715.1
GCA_008802295.1
GCA_017161745.1
GCA_016482405.1
GCA_007558425.1
GCA_902831485.1
GCA_015208715.1
GCA_900131035.1
GCA_014353935.1
GCA_001522695.1
GCA_009893315.1
GCA_001477335.1
GCA_001649535.1
GCA_900142745.1
GCA_001185295.1
GCA_002337735.1
GCA_900580905.1
GCA_009891805.1
GCA_019209705.1
GCA_000297215.2
GCA_011761775.1
GCA_900092085.1
GCA_903920395.1
GCA_000256425.1
GCA_004766315.1
GCA_001921865.1
GCA_000649145.1
GCA_018128635.1
GCA_903959585.1
GCA_002810595.1
GCA_002966775.1
GCA_904440635.1
GCA_013072675.1
GCA_003429245.1
GCA_001427905.1
GCA_015667945.1
GCA_019429535.1
GCA_020514255.1
GCA_000534495.1
GCA_019835495.1
GCA_017115095.1
GCA_017892665.1
GCA_008930825.1
GCA_003000865.1
GCA_007828995.1
GCA_017995945.1
GCA_020806285.1
GCA_002752085.1
GCA_006658635.1
GCA_001578885.1
GCA_020721555.1
GCA_001667315.1
GCA_001811595.1
GCA_008631975.1
GCA_002554015.1
GCA_902786715.1
GCA_000762865.1
GCA_017744735.1
GCA_001034485.1
GCA_018066285.1
GCA_008039945.1
GCA_016924665.1
GCA_016765475.1
GCA_018067225.1
GCA_013179285.1
GCA_018260325.1
GCA_014836505.1
GCA_900551755.1
GCA_002321635.1
GCA_002500885.1
GCA_004211465.1
GCA_009993685.1
GCA_016517605.1
GCA_015552475.1
GCA_006864285.1
GCA_018617135.1
GCA_016765005.1
GCA_003554085.1
GCA_000162215.1
GCA_003038795.1
GCA_019425085.1
GCA_902646935.1
GCA_016802815.1
GCA_001750915.1
GCA_003281315.1
GCA_916439055.1
GCA_900754325.1
GCA_902775795.1
GCA_017409425.1
GCA_017625555.1
GCA_017846635.1
GCA_000763055.1
GCA_018382635.1
GCA_916049715.1
GCA_017883565.1
GCA_002477675.1
GCA_916049705.1
GCA_018651205.1
GCA_017745115.1
GCA_009856495.1
GCA_000226915.2
GCA_916048255.1
GCA_004766495.1
GCA_905210405.1
GCA_020246135.1
GCA_020733145.1
GCA_004365255.1
GCA_009911995.1
GCA_006442685.1
GCA_001423785.1
GCA_020425365.1
GCA_018005985.1
GCA_018370175.1
GCA_017580395.1
GCA_008679715.1
GCA_003039755.1
GCA_014492635.1
GCA_012366935.1
GCA_002949435.1
GCA_003234225.1
GCA_004156175.1
GCA_017620235.1
GCA_020538105.1
GCA_015206785.1
GCA_018457165.1
GCA_017852955.1
GCA_020061895.1
GCA_019795415.1
GCA_900551435.1
GCA_900552545.1
GCA_019411365.1
GCA_014866365.1
GCA_000513495.2
GCA_000948245.1
GCA_016904925.1
GCA_004403275.1
GCA_902163385.1
GCA_014226055.1
GCA_004331585.1
GCA_001518205.1
GCA_016005905.1
GCA_902164625.1
GCA_900128355.1
GCA_002877445.1
GCA_002931315.1
GCA_020253745.1
GCA_903841065.1
GCA_903940165.1
GCA_005116885.1
GCA_007831595.1
GCA_001057545.1
GCA_003964265.1
GCA_001534295.1
GCA_905213205.1
GCA_002278385.1
GCA_018882005.1
GCA_002449145.1
GCA_003537775.1
GCA_002569665.1
GCA_017959225.1
GCA_019779865.1
GCA_017746655.1
GCA_010597605.1
GCA_900315265.1
GCA_903847165.1
GCA_018369725.1
GCA_017553505.1
GCA_902618535.1
GCA_002323415.1
GCA_017419465.1
GCA_003343565.1
GCA_018667715.1
GCA_011526465.1
GCA_900466165.1
GCA_002717545.1
GCA_018828385.1
GCA_017856695.1
GCA_018700335.1
GCA_017989635.1
GCA_002711335.1
GCA_020425125.1
GCA_002704605.1
GCA_018658665.1
GCA_016868775.1
GCA_017999895.1
GCA_016794425.1
GCA_002712465.1
GCA_016708425.1
GCA_016182325.1
GCA_011056225.1
GCA_009392445.1
GCA_016209085.1
GCA_002727385.1
GCA_003647765.1
GCA_018820725.1
GCA_018646765.1
GCA_011775415.1
GCA_007129165.1
GCA_013042465.1
GCA_002715365.1
GCA_020161755.1
GCA_005798335.1
GCA_007130155.1
GCA_016183065.1
GCA_003245485.1
GCA_018702825.1
GCA_016867035.1
GCA_018651505.1
GCA_009842485.1
GCA_010031335.1
GCA_003533285.1
GCA_011044035.1
GCA_003156335.1
GCA_003388555.1
GCA_018812845.1
GCA_007119955.1
GCA_014380005.1
GCA_017545485.1
GCA_003158535.1
GCA_003532515.1
GCA_003141015.1
GCA_017508165.1
GCA_003527235.1
GCA_003165195.1
GCA_003649845.1
GCA_003552185.1
GCA_013152485.1
GCA_019638615.1
GCA_017988015.1
GCA_013043095.1
GCA_003228475.1
GCA_015232565.1
GCA_020247965.1
GCA_013202725.1
GCA_017856585.1
GCA_017884625.1
GCA_014864405.1
GCA_020117435.1
GCA_014860355.1
GCA_903876095.1
GCA_902769475.1
GCA_902779585.1
GCA_902788725.1
GCA_903834145.1
GCA_902553355.1
GCA_905209125.1
GCA_902800945.1
GCA_903859615.1
GCA_018670975.1
GCA_016183615.1
GCA_017985935.1
GCA_003161555.1
GCA_003168935.1
GCA_017507305.1
GCA_013696475.1
GCA_009993145.1
GCA_902364155.1
GCA_003535735.1
GCA_013202395.1
GCA_020427505.1
GCA_003819955.1
GCA_018371415.1
GCA_005788805.1
GCA_903923405.1
GCA_003233435.1
GCA_020057185.1
GCA_016177545.1
GCA_009843985.1
GCA_016712925.1
GCA_005809005.1
GCA_003511125.1
GCA_017428485.1
GCA_011039565.1
GCA_020439605.1
GCA_003694015.1
GCA_017501365.1
GCA_902362745.1
GCA_011046355.1
GCA_012959845.1
GCA_018238685.1
GCA_902543035.1
GCA_003451995.1
GCA_014239045.1
GCA_900767375.1
GCA_004551985.1
GCA_017941535.1
GCA_003477185.1
GCA_020434445.1
GCA_003563435.1
GCA_016198725.1
GCA_004551785.1
GCA_013425445.1
GCA_018238965.1
GCA_017940245.1
GCA_902779135.1
GCA_903875185.1
GCA_905478525.1
GCA_903938265.1
GCA_902591645.1
GCA_903839775.1
GCA_910577465.1
GCA_900539425.1
GCA_903917445.1
GCA_903871185.1
GCA_017430455.1
GCA_020295505.1
GCA_902536115.1
GCA_902510375.1
GCA_902570035.1
GCA_902613855.1
GCA_016767615.1
GCA_018063465.1
GCA_902782225.1
GCA_903856635.1
GCA_903873375.1
GCA_903876885.1
GCA_903960185.1
GCA_903896805.1
GCA_903858415.1
GCA_903912685.1
GCA_903906255.1
GCA_903880975.1
GCA_903937875.1
GCA_903928735.1
GCA_903857325.1
GCA_903849365.1
GCA_903928385.1
GCA_014357975.1
GCA_017527495.1
GCA_017509225.1
GCA_913060785.1
GCA_913052425.1
GCA_017455765.1
GCA_017541065.1
GCA_011372145.1
GCA_903959025.1
GCA_903877485.1
GCA_903959725.1
GCA_903900395.1
GCA_903925905.1
GCA_903885575.1
GCA_903849965.1
GCA_903929635.1
GCA_903856165.1
GCA_903851595.1
GCA_903941065.1
GCA_902826905.1
GCA_903844385.1
GCA_903933655.1
GCA_902784075.1
GCA_018062245.1
GCA_018397355.1
GCA_913047475.1
GCA_902573725.1
GCA_902592805.1
GCA_016949055.1
GCA_902523515.1
GCA_903855985.1
GCA_903920195.1
GCA_900540595.1
GCA_910584905.1
GCA_015067025.1
GCA_913047595.1
GCA_902510815.1
GCA_903936855.1
GCA_905480225.1
GCA_902778015.1
GCA_900552365.1
GCA_009775005.1
GCA_018238745.1
GCA_016207175.1
GCA_020627185.1
GCA_018920285.1
GCA_003555305.1
GCA_020434685.1
GCA_017504125.1
GCA_017419445.1
GCA_017406125.1
GCA_900769145.1
GCA_019415435.1
GCA_014533885.1
GCA_902579945.1
GCA_016840885.1
GCA_003672335.1
GCA_003645655.1
GCA_017480355.1
GCA_017628165.1
GCA_011370945.1
GCA_017883105.1
GCA_011040975.1
GCA_017634385.1
GCA_016209345.1
GCA_005788305.1
GCA_020629715.1
GCA_018680365.1
GCA_016177865.1
GCA_009694925.1
GCA_013377105.1
GCA_016867785.1
GCA_005790095.1
GCA_018369295.1
GCA_910575015.1
GCA_003819985.1
GCA_018818965.1
GCA_003538085.1
GCA_007693765.1
GCA_015486155.1
GCA_013812185.1
GCA_900759675.1
GCA_003166935.1
GCA_014304925.1
GCA_020052535.1
GCA_009777245.1
GCA_016789005.1
GCA_903903605.1
GCA_902779035.1
GCA_902535975.1
GCA_900313575.1
GCA_903863015.1
GCA_902784615.1
GCA_903884855.1
GCA_905213985.1
GCA_903874715.1
GCA_016195825.1
GCA_902164985.1
GCA_017886105.1
GCA_016873835.1
GCA_003486165.1
GCA_019635055.1
GCA_003249225.1
GCA_018817165.1
GCA_012512715.1
GCA_013138835.1
GCA_018057405.1
GCA_016787085.1
GCA_016212215.1
GCA_003446465.1
GCA_003649915.1
GCA_009778815.1
GCA_003475985.1
GCA_017433085.1
GCA_003154855.1
GCA_014860845.1
GCA_013694995.1
GCA_003136435.1
GCA_903970305.1
GCA_016935715.1
GCA_018901675.1
GCA_013289835.1
GCA_002719335.1
GCA_011047345.1
GCA_003447035.1
GCA_009919385.1
GCA_009842775.1
GCA_020051845.1
GCA_018221265.1
GCA_011050885.1
GCA_018652625.1
GCA_009840555.1
GCA_007693595.1
GCA_002693955.1
GCA_002685935.1
GCA_009692555.1
GCA_016789385.1
GCA_018608885.1
GCA_009701905.1
GCA_011775665.1
GCA_003526045.1
GCA_019753095.1
GCA_020161665.1
GCA_020532505.1
GCA_016207665.1
GCA_009392115.1
GCA_016187665.1
GCA_015075175.1
GCA_007136475.1
GCA_016717225.1
GCA_020638895.1
GCA_017447265.1
GCA_018694955.1
GCA_002746305.1
GCA_019651075.1
GCA_902525685.1
GCA_002702745.1
GCA_017640175.1
GCA_003506995.1
GCA_017853535.1
GCA_019649655.1
GCA_900468345.1
GCA_019651155.1
GCA_003162175.1
GCA_017536855.1
GCA_005877275.1
GCA_018673455.1
GCA_002434945.1
GCA_902763355.1
GCA_902555695.1
GCA_910576805.1
GCA_018363655.1
GCA_903920005.1
GCA_900234425.1
GCA_019778425.1
GCA_017645535.1
GCA_002570265.1
GCA_003497075.1
GCA_002309375.1
GCA_900176405.1
GCA_902387855.1
GCA_904382395.1
GCA_003857715.1
GCA_018420175.1
GCA_900075705.1
GCA_007830755.1
GCA_005116775.1
GCA_903885645.1
GCA_903912805.1
GCA_020253825.1
GCA_002932695.1
GCA_002873185.1
GCA_000752015.1
GCA_014333295.1
GCA_015666165.1
GCA_000948705.1
GCA_009821555.1
GCA_014223965.1
GCA_901563895.1
GCA_004403515.1
GCA_006489255.1
GCA_016813735.1
GCA_001990205.1
GCA_014867425.1
GCA_002572415.1
GCA_000434855.1
GCA_001916975.1
GCA_905194425.1
GCA_001720405.1
GCA_001898555.1
GCA_017859775.1
GCA_014847225.1
GCA_013044135.1
GCA_014799955.1
GCA_013299995.1
GCA_004155135.1
GCA_003224215.1
GCA_018500205.1
GCA_012370955.1
GCA_014492745.1
GCA_003578215.1
GCA_008680665.1
GCA_017580525.1
GCA_018007095.1
GCA_003517165.1
GCA_000435975.1
GCA_001428975.1
GCA_006442375.1
GCA_000482925.1
GCA_017918015.1
GCA_900156015.1
GCA_020246845.1
GCA_905200945.1
GCA_902498825.1
GCA_015258725.1
GCA_000226895.2
GCA_010993975.1
GCA_018053345.1
GCA_018655135.1
GCA_916047905.1
GCA_002471105.1
GCA_003138775.1
GCA_004555475.1
GCA_018373235.1
GCA_018368275.1
GCA_002138865.1
GCA_009875835.1
GCA_003531835.1
GCA_017387525.1
GCA_019413805.1
GCA_916438665.1
GCA_003213955.1
GCA_002382645.1
GCA_004348675.1
GCA_902646725.1
GCA_019416925.1
GCA_001730485.1
GCA_003436015.1
GCA_018224485.1
GCA_003521815.1
GCA_018617685.1
GCA_014842675.1
GCA_015551945.1
GCA_016624905.1
GCA_017991345.1
GCA_004295975.1
GCA_002430835.1
GCA_002389055.1
GCA_014864185.1
GCA_002836005.1
GCA_002726615.1
GCA_013109265.1
GCA_002341345.1
GCA_004137345.1
GCA_008039875.1
GCA_019399955.1
GCA_017449265.1
GCA_002278815.1
GCA_000163495.1
GCA_905234905.1
GCA_012641095.1
GCA_003313015.1
GCA_001815025.1
GCA_001665395.1
GCA_015490315.1
GCA_009707175.1
GCA_012274525.1
GCA_000633315.1
GCA_002873135.1
GCA_017987075.1
GCA_007679325.1
GCA_013369275.2
GCA_008931025.1
GCA_008385995.1
GCA_002631755.1
GCA_019835685.1
GCA_001037805.1
GCA_011365345.1
GCA_014489075.1
GCA_019431045.1
GCA_002304005.1
GCA_003429225.1
GCA_002135335.1
GCA_904440645.1
GCA_005937845.2
GCA_016516145.1
GCA_903911325.1
GCA_018128565.1
GCA_000649025.1
GCA_008630565.1
GCA_000256605.2
GCA_016466355.1
GCA_903916155.1
GCA_002023705.1
GCA_002940425.1
GCA_000401515.2
GCA_003932615.1
GCA_009891845.1
GCA_002294475.1
GCA_001185415.1
GCA_900600435.1
GCA_014283995.1
GCA_903772885.2
GCA_003579605.1
GCA_009893385.1
GCA_001522785.1
GCA_014354045.1
GCA_900141195.1
GCA_902831205.1
GCA_000754905.1
GCA_003057255.1
GCA_019971995.1
GCA_016482365.1
GCA_017161845.1
GCA_006979545.1
GCA_015700475.1
GCA_001998845.2
GCA_003286715.1
GCA_905365365.1
GCA_000260695.1
GCA_014170055.1
GCA_008726415.1
GCA_017920495.1
GCA_903857695.1
GCA_002927955.1
GCA_009663475.1
GCA_003703175.1
GCA_020540085.1
GCA_003986715.1
GCA_004193675.1
GCA_018458385.1
GCA_004208915.1
GCA_003701095.1
GCA_009101945.1
GCA_003699225.1
GCA_001276025.1
GCA_003943835.1
GCA_903938055.1
GCA_003007175.1
GCA_900509755.1
GCA_000712925.1
GCA_015645195.1
GCA_003712245.1
GCA_009495085.1
GCA_018068205.1
GCA_015551625.1
GCA_900006945.1
GCA_000263435.1
GCA_020035015.1
GCA_000158335.2
GCA_018793205.1
GCA_001596425.1
GCA_015708105.1
GCA_002550685.1
GCA_010223075.1
GCA_001515025.1
GCA_001404855.1
GCA_020566125.1
GCA_001530545.1
GCA_003674665.1
GCA_002913945.1
GCA_000952205.1
GCA_019348895.1
GCA_001243825.1
GCA_015023695.1
GCA_001651365.1
GCA_000220275.1
GCA_001685785.1
GCA_009677335.1
GCA_015275975.1
GCA_003626055.1
GCA_003472125.1
GCA_002079405.1
GCA_009876665.1
GCA_016643945.1
GCA_016502005.1
GCA_000698225.1
GCA_012367795.1
GCA_001930165.1
GCA_001498675.1
GCA_000145455.1
GCA_001528585.1
GCA_001236425.1
GCA_003204405.1
GCA_004803625.1
GCA_000474675.1
GCA_009913695.1
GCA_000422145.1
GCA_015555485.1
GCA_001184265.1
GCA_001936535.1
GCA_002563435.1
GCA_014228415.1
GCA_002115225.1
GCA_905198935.1
GCA_001987635.1
GCA_014871315.1
GCA_000690135.2
GCA_009599805.1
GCA_004008355.1
GCA_009020405.1
GCA_003468695.1
GCA_003507315.1
GCA_902501405.1
GCA_013302885.1
GCA_011020555.1
GCA_019125495.1
GCA_015354485.1
GCA_002192175.1
GCA_000157215.1
GCA_002383155.1
GCA_002875085.1
GCA_009679255.1
GCA_001578435.2
GCA_000600995.1
GCA_002799295.1
GCA_013041625.1
GCA_003473145.1
GCA_018585875.1
GCA_009996165.1
GCA_018140905.1
GCA_002200025.1
GCA_016126675.1
GCA_016803895.1
GCA_018588765.1
GCA_019458745.1
GCA_005844245.1
GCA_900459135.1
GCA_000500955.1
GCA_002140075.1
GCA_000701065.1
GCA_018147355.1
GCA_900291945.1
GCA_004304905.1
GCA_902833835.1
GCA_019836795.1
GCA_001077025.1
GCA_019272035.1
GCA_009680075.1
GCA_015548755.1
GCA_013280665.1
GCA_019641795.1
GCA_001889625.1
GCA_900518745.1
GCA_001902025.1
GCA_016766975.1
GCA_009496755.1
GCA_020084945.1
GCA_001699305.1
GCA_002218285.1
GCA_003984745.1
GCA_016602755.1
GCA_000284715.1
GCA_015162205.1
GCA_003010515.1
GCA_009717255.1
GCA_900205735.1
GCA_003515445.1
GCA_003336935.1
GCA_000565425.1
GCA_008728355.1
GCA_000161675.1
GCA_000068525.2
GCA_000981305.1
GCA_020784875.1
GCA_014267685.1
GCA_900158235.1
GCA_000521285.1
GCA_001766375.1
GCA_019633845.1
GCA_020132105.1
GCA_010578005.1
GCA_000204625.1
GCA_020169755.1
GCA_012593885.1
GCA_003467395.1
GCA_900486735.1
GCA_900115275.1
GCA_000181835.1
GCA_002211645.1
GCA_001567655.1
GCA_013320465.1
GCA_000019005.1
GCA_002165665.1
GCA_003973705.1
GCA_010917555.1
GCA_001697125.1
GCA_020826915.1
GCA_005222005.1
GCA_001597645.2
GCA_019703715.1
GCA_017644665.1
GCA_002703895.1
GCA_001610395.1
GCA_003999665.1
GCA_017591035.1
GCA_000283675.1
GCA_003841225.1
GCA_011306595.1
GCA_001183705.3
GCA_002981915.1
GCA_014197275.1
GCA_902497685.1
GCA_012220765.1
GCA_014334255.1
GCA_000783815.2
GCA_003368245.1
GCA_902497975.1
GCA_020812955.1
GCA_015158815.1
GCA_002000785.1
GCA_011307595.1
GCA_007096415.1
GCA_000013065.1
GCA_017591045.1
GCA_001999145.1
GCA_001610375.1
GCA_002703825.1
GCA_017644615.1
GCA_019703775.1
GCA_013267655.1
GCA_005221745.1
GCA_000210935.1
GCA_001697785.1
GCA_016748085.1
GCA_007845655.1
GCA_004357765.1
GCA_900608505.1
GCA_013320545.1
GCA_001567735.1
GCA_905203515.1
GCA_000743825.1
GCA_014842615.1
GCA_001190845.1
GCA_900485485.1
GCA_003437695.1
GCA_001515845.2
GCA_016094495.1
GCA_019265165.1
GCA_003474315.1
GCA_003439635.1
GCA_009497995.1
GCA_003003865.1
GCA_000572065.1
GCA_900160505.1
GCA_014267805.1
GCA_020784805.1
GCA_000364765.1
GCA_902830565.1
GCA_000161695.1
GCA_000565385.1
GCA_017378235.1
GCA_002735445.1
GCA_001586135.1
GCA_000006745.1
GCA_009717205.1
GCA_003010765.1
GCA_015162305.1
GCA_000179375.1
GCA_016601385.1
GCA_003965935.1
GCA_001699265.1
GCA_002759315.2
GCA_001042855.1
GCA_009496835.1
GCA_001901985.1
GCA_018603475.1
GCA_001869525.1
GCA_019643075.1
GCA_015535655.1
GCA_013281575.1
GCA_003458805.1
GCA_009680055.1
GCA_019272055.1
GCA_009295755.1
GCA_019838805.1
GCA_001531955.1
GCA_004305515.1
GCA_900298965.1
GCA_002981655.1
GCA_000331635.1
GCA_005154485.1
GCA_000501215.1
GCA_901543405.1
GCA_020538555.1
GCA_003337795.1
GCA_012642365.1
GCA_014844935.1
GCA_016415485.1
GCA_002909205.1
GCA_009995925.1
GCA_013305325.1
GCA_018586465.1
GCA_003470585.1
GCA_017167905.1
GCA_013184045.1
GCA_000444545.1
GCA_000512395.1
GCA_009679265.1
GCA_002877225.1
GCA_018382795.1
GCA_902166785.1
GCA_002191275.1
GCA_002564705.1
GCA_020538605.1
GCA_011012625.1
GCA_013303695.1
GCA_905208775.1
GCA_003540425.1
GCA_015549745.1
GCA_009020475.1
GCA_009626655.1
GCA_000690115.2
GCA_014845485.1
GCA_004002605.1
GCA_001986675.1
GCA_001578795.1
GCA_002115125.1
GCA_016882125.1
GCA_002563365.1
GCA_001983245.1
GCA_009025475.1
GCA_002092315.1
GCA_000439735.1
GCA_003586485.1
GCA_002117375.1
GCA_003071585.1
GCA_001235645.1
GCA_001528545.1
GCA_018148075.1
GCA_000144895.1
GCA_001929605.1
GCA_006348495.1
GCA_012367485.1
GCA_000160755.1
GCA_016504055.1
GCA_902163545.1
GCA_009876555.1
GCA_009869955.1
GCA_002977005.2
GCA_019041655.1
GCA_009379585.1
GCA_015276875.1
GCA_009678435.1
GCA_000192205.1
GCA_014779815.1
GCA_001747585.1
GCA_015024075.1
GCA_017653565.1
GCA_011603095.1
GCA_000952685.1
GCA_003674475.1
GCA_902387085.1
GCA_020566175.1
GCA_001882595.1
GCA_902387835.1
GCA_015669665.1
GCA_010223015.1
GCA_002557585.1
GCA_008694975.1
GCA_000226735.3
GCA_018793145.1
GCA_000273035.1
GCA_020035115.1
GCA_000263635.1
GCA_020526505.1
GCA_020523685.1
GCA_003465445.1
GCA_003712825.1
GCA_017742685.1
GCA_012926845.1
GCA_000712915.1
GCA_000492475.1
GCA_007680125.1
GCA_001578935.1
GCA_903925095.1
GCA_001275875.1
GCA_003702425.1
GCA_009102725.1
GCA_003701155.1
GCA_014163815.1
GCA_020171485.1
GCA_009808925.1
GCA_003986735.1
GCA_001481675.1
GCA_001294115.1
GCA_009663455.1
GCA_018422535.1
GCA_903893315.1
GCA_017921675.1
GCA_008727075.1
GCA_016939655.1
GCA_003469565.1
GCA_916050225.1
GCA_001989815.2
GCA_015700425.1
GCA_006979815.1
GCA_017161805.1
GCA_016481735.1
GCA_019972015.1
GCA_016644025.1
GCA_001446555.1
GCA_902831085.1
GCA_900136205.1
GCA_014839325.1
GCA_001525925.1
GCA_009893465.1
GCA_001477395.1
GCA_007002775.1
GCA_008728955.1
GCA_000252345.2
GCA_002352845.1
GCA_900602225.1
GCA_009892145.1
GCA_001189905.2
GCA_001029935.1
GCA_002940315.1
GCA_014219685.1
GCA_903959465.1
GCA_000239955.2
GCA_000256185.2
GCA_003350145.1
GCA_000662175.1
GCA_013179655.1
GCA_000316175.1
GCA_903861795.1
GCA_019753495.1
GCA_009834145.1
GCA_000369405.1
GCA_002277835.2
GCA_001679765.1
GCA_015547905.1
GCA_017911095.1
GCA_020514355.1
GCA_001037745.1
GCA_019835825.1
GCA_014324315.1
GCA_017892475.1
GCA_008930965.1
GCA_002965125.1
GCA_001422645.1
GCA_018264855.1
GCA_002874545.1
GCA_000633355.1
GCA_001705105.1
GCA_013623455.1
GCA_001667145.1
GCA_015663065.1
GCA_002140245.1
GCA_008631385.1
GCA_012641105.1
GCA_017940815.1
GCA_002256985.1
GCA_014804085.1
GCA_003473645.1
GCA_001037515.1
GCA_008039485.1
GCA_002117955.1
GCA_003451125.1
GCA_018623515.1
GCA_002863645.1
GCA_013179275.1
GCA_900066305.1
GCA_002380185.1
GCA_013823285.1
GCA_004210945.1
GCA_018006195.1
GCA_001753645.1
GCA_003460545.1
GCA_018618235.1
GCA_007673015.1
GCA_913058405.1
GCA_007124495.1
GCA_003603055.1
GCA_019413325.1
GCA_001712595.1
GCA_902637115.1
GCA_003176715.1
GCA_017613715.1
GCA_003216465.1
GCA_901873455.1
GCA_900760525.1
GCA_017379135.1
GCA_905213995.1
GCA_020026335.1
GCA_008000565.1
GCA_018366015.1
GCA_003458685.1
GCA_018263095.1
GCA_002483845.1
GCA_905199275.1
GCA_018680455.1
GCA_003248505.1
GCA_902500215.1
GCA_018367355.1
GCA_913776155.1
GCA_007828675.1
GCA_017521405.1
GCA_020246905.1
GCA_903166575.1
GCA_004794715.1
GCA_017917255.1
GCA_004296065.1
GCA_001866135.1
GCA_002280065.1
GCA_018006675.1
GCA_910585165.1
GCA_008680535.1
GCA_019303345.1
GCA_003039515.1
GCA_014492785.1
GCA_012371045.1
GCA_003499235.1
GCA_003224295.1
GCA_004156145.1
GCA_013301655.1
GCA_016284375.1
GCA_014698015.1
GCA_905197845.1
GCA_017852035.1
GCA_012035435.1
GCA_019795795.1
GCA_017889415.1
GCA_002404465.1
GCA_017549185.1
GCA_002557145.1
GCA_020025235.1
GCA_002359925.1
GCA_016813895.1
GCA_006489235.1
GCA_004564305.1
GCA_902163215.1
GCA_014224025.1
GCA_008364635.1
GCA_000948685.1
GCA_900187335.1
GCA_017565715.1
GCA_900126975.1
GCA_002873995.1
GCA_002932855.1
GCA_020402265.1
GCA_903835365.1
GCA_903939975.1
GCA_019637005.1
GCA_007831895.1
GCA_001057735.1
GCA_001472335.1
GCA_003853605.1
GCA_905235205.1
GCA_014902635.1
GCA_018881795.1
GCA_002298445.1
GCA_905208095.1
GCA_002570335.1
GCA_016283845.1
GCA_012275855.1
GCA_900234435.1
GCA_903845045.1
GCA_012839295.1
GCA_910576505.1
GCA_902798745.1
GCA_902615845.1
GCA_002365325.1
GCA_019136515.1
GCA_005877345.1
GCA_016291725.1
GCA_002719815.1
GCA_020049775.1
GCA_900469265.1
GCA_018828785.1
GCA_009923575.1
GCA_005788285.1
GCA_014383385.1
GCA_013003025.1
GCA_016780855.1
GCA_018644805.1
GCA_009693785.1
GCA_016713445.1
GCA_017530565.1
GCA_016792805.1
GCA_016788635.1
GCA_020428885.1
GCA_009693075.1
GCA_905221275.1
GCA_009392015.1
GCA_018669515.1
GCA_016218625.1
GCA_017996595.1
GCA_005787405.1
GCA_018902535.1
GCA_003448675.1
GCA_011776635.1
GCA_009697845.1
GCA_003444795.1
GCA_020442845.1
GCA_013042225.1
GCA_015062085.1
GCA_020443185.1
GCA_009840625.1
GCA_018664775.1
GCA_016210045.1
GCA_018302985.1
GCA_016196285.1
GCA_018647545.1
GCA_012270965.1
GCA_003446515.1
GCA_016866835.1
GCA_003163005.1
GCA_016871195.1
GCA_018816395.1
GCA_007122975.1
GCA_016776665.1
GCA_003820005.1
GCA_003153395.1
GCA_011620445.1
GCA_003163835.1
GCA_018264275.1
GCA_003141295.1
GCA_011682485.1
GCA_003452735.1
GCA_008297785.1
GCA_016787065.1
GCA_004298335.1
GCA_013043485.1
GCA_011328905.1
GCA_018826075.1
GCA_017407755.1
GCA_011391835.1
GCA_003963315.1
GCA_014879675.1
GCA_017859835.1
GCA_014901955.1
GCA_019509985.1
GCA_900542845.1
GCA_902761535.1
GCA_903892945.1
GCA_902778805.1
GCA_902761625.1
GCA_903926915.1
GCA_902766525.1
GCA_913052345.1
GCA_903837995.1
GCA_016783285.1
GCA_020061105.1
GCA_004294085.1
GCA_003164995.1
GCA_003163195.1
GCA_017383545.1
GCA_013694915.1
GCA_011370285.1
GCA_003162245.1
GCA_017885785.1
GCA_011050845.1
GCA_018896215.1
GCA_910575585.1
GCA_902364925.1
GCA_005788535.1
GCA_016867755.1
GCA_010014385.1
GCA_020629675.1
GCA_016201605.1
GCA_009836655.1
GCA_016718005.1
GCA_005791945.1
GCA_903893445.1
GCA_900762575.1
GCA_011331785.1
GCA_016936035.1
GCA_011041745.1
GCA_007126115.1
GCA_011338145.1
GCA_017509465.1
GCA_003672895.1
GCA_004524665.1
GCA_902550185.1
GCA_003448055.1
GCA_017395005.1
GCA_902364745.1
GCA_017512865.1
GCA_020435115.1
GCA_017938305.1
GCA_015521535.1
GCA_012522705.1
GCA_016935045.1
GCA_902837155.1
GCA_018818325.1
GCA_018238305.1
GCA_017517505.1
GCA_902761995.1
GCA_902523635.1
GCA_905480505.1
GCA_903845475.1
GCA_903842505.1
GCA_903872365.1
GCA_015066175.1
GCA_900540325.1
GCA_905233845.1
GCA_013041825.1
GCA_903839035.1
GCA_016949135.1
GCA_902613355.1
GCA_902587475.1
GCA_902526635.1
GCA_902589315.1
GCA_019662365.1
GCA_020631035.1
GCA_902790105.1
GCA_903857205.1
GCA_903831665.1
GCA_903865315.1
GCA_903828375.1
GCA_903919225.1
GCA_903939535.1
GCA_903881785.1
GCA_903874595.1
GCA_903898375.1
GCA_903959235.1
GCA_903863195.1
GCA_903920615.1
GCA_903928705.1
GCA_903860485.1
GCA_003693815.1
GCA_905235505.1
GCA_017536785.1
GCA_913065075.1
GCA_905478915.1
GCA_017406345.1
GCA_017478145.1
GCA_903921115.1
GCA_903866805.1
GCA_903916545.1
GCA_903901715.1
GCA_903848625.1
GCA_903933295.1
GCA_903934865.1
GCA_903857165.1
GCA_903865205.1
GCA_903866255.1
GCA_903827185.1
GCA_913051985.1
GCA_903915825.1
GCA_903932545.1
GCA_902764365.1
GCA_013298445.1
GCA_019659205.1
GCA_902521985.1
GCA_902589185.1
GCA_913031255.1
GCA_016949735.1
GCA_902558255.1
GCA_903827225.1
GCA_903958135.1
GCA_900542575.1
GCA_904502025.1
GCA_015067335.1
GCA_903877335.1
GCA_903904715.1
GCA_903829745.1
GCA_913059205.1
GCA_902520765.1
GCA_902788665.1
GCA_014867215.1
GCA_019894735.1
GCA_011373245.1
GCA_004553405.1
GCA_017629625.1
GCA_016202865.1
GCA_003553655.1
GCA_020434545.1
GCA_017511115.1
GCA_900754875.1
GCA_003499615.1
GCA_003452235.1
GCA_014380875.1
GCA_902529675.1
GCA_018238755.1
GCA_003602665.1
GCA_017509605.1
GCA_018006345.1
GCA_017652405.1
GCA_007129365.1
GCA_003694285.1
GCA_900772415.1
GCA_016206235.1
GCA_005789385.1
GCA_016702755.1
GCA_013003615.1
GCA_016209405.1
GCA_009992045.1
GCA_903840785.1
GCA_016867745.1
GCA_005788125.1
GCA_017403865.1
GCA_018380205.1
GCA_018824525.1
GCA_013336135.1
GCA_014238965.1
GCA_016183895.1
GCA_013696495.1
GCA_017379215.1
GCA_003167875.1
GCA_013036175.1
GCA_016926415.1
GCA_010030985.1
GCA_018694195.1
GCA_903873935.1
GCA_905182805.1
GCA_900321955.1
GCA_903901765.1
GCA_902772155.1
GCA_903867495.1
GCA_900318685.1
GCA_903833785.1
GCA_905206875.1
GCA_015999975.1
GCA_902160675.1
GCA_014860885.1
GCA_016788375.1
GCA_020201255.1
GCA_020445725.1
GCA_017435985.1
GCA_903865005.1
GCA_003500255.1
GCA_016235325.1
GCA_013001815.1
GCA_003234985.1
GCA_013329505.1
GCA_003554375.1
GCA_011369775.1
GCA_003818215.1
GCA_017466945.1
GCA_003166195.1
GCA_017542315.1
GCA_003644835.1
GCA_905373835.1
GCA_013203955.1
GCA_007130265.1
GCA_013330755.1
GCA_014584695.1
GCA_009840425.1
GCA_003485955.1
GCA_009692205.1
GCA_018671515.1
GCA_018304055.1
GCA_016181305.1
GCA_003520285.1
GCA_020633015.1
GCA_011047455.1
GCA_007122315.1
GCA_902572315.1
GCA_019634385.1
GCA_020161845.1
GCA_003962905.1
GCA_003564735.1
GCA_018433925.1
GCA_018670075.1
GCA_018903105.1
GCA_016875575.1
GCA_005801485.1
GCA_003505215.1
GCA_003566255.1
GCA_016872435.1
GCA_905221325.1
GCA_011191985.1
GCA_014238735.1
GCA_016705675.1
GCA_020638875.1
GCA_016707705.1
GCA_016722525.1
GCA_018702955.1
GCA_004124475.1
GCA_009886195.1
GCA_009827225.1
GCA_016764285.1
GCA_002728775.1
GCA_905339355.1
GCA_011523795.1
GCA_900466705.1
GCA_016860885.1
GCA_002718695.1
GCA_020057285.1
GCA_017652505.1
GCA_018660205.1
GCA_002295815.1
GCA_902628835.1
GCA_902765005.1
GCA_910576715.1
GCA_015258325.1
GCA_903911225.1
GCA_017745315.1
GCA_004329805.1
GCA_017530965.1
GCA_000291375.1
GCA_904373205.1
GCA_910584815.1
GCA_018882085.1
GCA_001471995.1
GCA_910589115.1
GCA_003857615.1
GCA_001053725.1
GCA_003964235.1
GCA_007831535.1
GCA_019636945.1
GCA_903951125.1
GCA_903900995.1
GCA_001724985.1
GCA_002932425.1
GCA_002872615.1
GCA_900126615.1
GCA_016924935.1
GCA_010592405.1
GCA_016006485.1
GCA_000786265.1
GCA_014229205.1
GCA_902163225.1
GCA_004403325.1
GCA_014358035.1
GCA_016813835.1
GCA_003578165.1
GCA_900772365.1
GCA_002551965.1
GCA_003483745.1
GCA_900754925.1
GCA_019795245.1
GCA_000437595.1
GCA_001628175.1
GCA_910588235.1
GCA_019264665.1
GCA_016019885.1
GCA_017469725.1
GCA_015667855.1
GCA_016294175.1
GCA_015351025.1
GCA_002215315.1
GCA_002938765.1
GCA_014492825.1
GCA_003578535.1
GCA_008681005.1
GCA_018007015.1
GCA_017580185.1
GCA_900544105.1
GCA_003538015.1
GCA_001427145.1
GCA_000483145.1
GCA_017917095.1
GCA_001693475.1
GCA_020245825.1
GCA_000502815.1
GCA_900765745.1
GCA_002855515.1
GCA_905199895.1
GCA_018612805.1
GCA_017984895.1
GCA_018649105.1
GCA_905194865.1
GCA_003158635.1
GCA_002339515.1
GCA_003470325.1
GCA_905207155.1
GCA_015263405.1
GCA_002139575.1
GCA_017399485.1
GCA_017379975.1
GCA_900553575.1
GCA_900549585.1
GCA_916439255.1
GCA_003216715.1
GCA_020060185.1
GCA_016803395.1
GCA_902637105.1
GCA_001712585.1
GCA_015258225.1
GCA_003603375.1
GCA_003562515.1
GCA_016745015.1
GCA_002257645.1
GCA_018618115.1
GCA_003465375.1
GCA_009992285.1
GCA_016624625.1
GCA_004296115.1
GCA_002343425.1
GCA_014762765.1
GCA_017446095.1
GCA_002281795.1
GCA_904846585.1
GCA_014762755.1
GCA_013109175.1
GCA_003447855.1
GCA_002117935.1
GCA_008040035.1
GCA_020559425.1
GCA_017541745.1
GCA_009360525.1
GCA_002508905.1
GCA_000467895.1
GCA_002911475.1
GCA_002140835.1
GCA_016658625.1
GCA_002838065.1
GCA_015493425.1
GCA_900114915.1
GCA_001808215.1
GCA_000526095.1
GCA_018055125.1
GCA_000813075.1
GCA_003602275.1
GCA_008930745.1
GCA_002965965.1
GCA_017892105.1
GCA_014534555.1
GCA_019835845.1
GCA_001037735.1
GCA_004340945.1
GCA_003479845.1
GCA_000153065.1
GCA_004959765.1
GCA_003355115.1
GCA_000369465.1
GCA_018252655.1
GCA_003369795.1
GCA_002948105.1
GCA_003049175.1
GCA_000662195.1
GCA_903882265.1
GCA_017960205.1
GCA_000256165.2
GCA_018375975.1
GCA_903914215.1
GCA_014219745.1
GCA_002940285.1
GCA_002556625.1
GCA_012844575.1
GCA_009892225.1
GCA_002364875.1
GCA_000154025.1
GCA_900590485.1
GCA_900453195.1
GCA_003075255.1
GCA_003041975.1
GCA_009893535.1
GCA_902830665.1
GCA_014353955.1
GCA_900134275.1
GCA_902831845.1
GCA_003990305.1
GCA_003951185.1
GCA_016482325.1
GCA_020695685.1
GCA_006979975.1
GCA_016730095.1
GCA_015700525.1
GCA_001990025.2
GCA_015255055.1
GCA_905188195.1
GCA_013731955.1
GCA_000287595.1
GCA_017921745.1
GCA_903936565.1
GCA_009663465.1
GCA_006538605.1
GCA_001400875.1
GCA_009910835.1
GCA_004771435.1
GCA_001482465.1
GCA_001270205.1
GCA_001399995.1
GCA_009148965.1
GCA_003703315.1
GCA_001293765.1
GCA_001275865.1
GCA_020733065.1
GCA_007680215.1
GCA_903823915.1
GCA_900509825.1
GCA_007668085.1
GCA_012926825.1
GCA_003713005.1
GCA_009493935.1
GCA_011683855.1
GCA_020526465.1
GCA_001068725.1
GCA_000263575.1
GCA_020035125.1
GCA_000273055.1
GCA_018792465.1
GCA_000226715.3
GCA_008694985.1
GCA_002569005.1
GCA_018847575.1
GCA_003438175.1
GCA_001514825.1
GCA_020565045.1
GCA_001526915.1
GCA_003674505.1
GCA_018457005.1
GCA_002913245.1
GCA_019399995.1
GCA_013048725.1
GCA_015023615.1
GCA_017163875.1
GCA_000192275.1
GCA_015548395.1
GCA_001685885.1
GCA_014226305.1
GCA_009379655.1
GCA_019042075.1
GCA_009863365.1
GCA_009876605.1
GCA_020117055.1
GCA_016501985.1
GCA_002532235.1
GCA_012371695.1
GCA_002206145.2
GCA_006348115.1
GCA_001930245.1
GCA_000144025.1
GCA_020419805.1
GCA_903969875.1
GCA_001280365.1
GCA_001532755.1
GCA_002117225.1
GCA_003143915.1
GCA_000349765.2
GCA_002092615.1
GCA_015548225.1
GCA_002563345.1
GCA_000754985.1
GCA_900452995.1
GCA_903986465.1
GCA_905373035.1
GCA_002442615.1
GCA_004002635.1
GCA_009025015.1
GCA_000690395.2
GCA_009626155.1
GCA_009020755.1
GCA_013361135.1
GCA_009719845.1
GCA_008673155.1
GCA_020537205.1
GCA_011020765.1
GCA_020538925.1
GCA_000527015.1
GCA_002191415.1
GCA_018200255.1
GCA_020741995.1
GCA_001691275.1
GCA_009679295.1
GCA_000973565.1
GCA_000751055.1
GCA_002799235.1
GCA_015667555.1
GCA_004193195.1
GCA_018585925.1
GCA_009996045.1
GCA_000291335.1
GCA_016406445.1
GCA_014844955.1
GCA_900156245.1
GCA_002212965.1
GCA_020538585.1
GCA_008121785.1
GCA_000501095.1
GCA_000661995.2
GCA_009498155.3
GCA_002848545.1
GCA_019795715.1
GCA_004307125.1
GCA_903469595.1
GCA_019039835.1
GCA_019836765.1
GCA_015160755.1
GCA_019272075.1
GCA_009679895.1
GCA_002108035.1
GCA_013281465.1
GCA_000165085.1
GCA_009662155.1
GCA_001869155.1
GCA_018603455.1
GCA_002110585.1
GCA_009496895.1
GCA_001042745.1
GCA_002759295.2
GCA_001699255.1
GCA_003984755.1
GCA_000409675.1
GCA_015318255.1
GCA_000511675.1
GCA_902859015.1
GCA_009763945.1
GCA_001574785.1
GCA_003572485.1
GCA_003515185.1
GCA_000565465.1
GCA_000161715.1
GCA_018148155.1
GCA_000959305.1
GCA_000364785.1
GCA_002254175.1
GCA_014269965.1
GCA_900487965.1
GCA_000572095.1
GCA_003003755.1
GCA_014042445.1
GCA_003326655.1
GCA_001806405.1
GCA_019265205.1
GCA_020251865.1
GCA_018448985.1
GCA_003465635.1
GCA_900485845.1
GCA_001190825.1
GCA_009898545.1
GCA_000743805.1
GCA_018366365.1
GCA_001568225.1
GCA_013320575.1
GCA_900474885.1
GCA_013314935.1
GCA_007845705.1
GCA_008330925.1
GCA_016749215.1
GCA_000196595.1
GCA_005221985.1
GCA_014899845.1
GCA_017644495.1
GCA_000165525.1
GCA_000749665.1
GCA_001610315.1
GCA_009664735.1
GCA_019710875.1
GCA_018916825.1
GCA_000143605.1
GCA_011307475.1
GCA_002000825.1
GCA_015159105.1
GCA_020813055.1
GCA_902498175.1
GCA_001506945.1
GCA_016127835.1
GCA_016889645.1
GCA_003410225.1
GCA_018614755.1
GCA_003368065.1
GCA_015159045.1
GCA_002000845.1
GCA_011307695.1
GCA_000292415.1
GCA_009497135.1
GCA_004329675.1
GCA_002089515.1
GCA_018336755.1
GCA_002704055.1
GCA_017644465.1
GCA_000012185.1
GCA_014900695.1
GCA_005221865.1
GCA_003352145.1
GCA_016749335.1
GCA_001697925.1
GCA_007713995.1
GCA_004345845.1
GCA_013317625.1
GCA_001568985.1
GCA_905202075.1
GCA_000986915.1
GCA_009898355.1
GCA_900486185.1
GCA_003465665.1
GCA_000019825.1
GCA_905071885.1
GCA_002903395.1
GCA_019265185.1
GCA_009866845.1
GCA_007994375.1
GCA_003436935.1
GCA_014672775.1
GCA_003004215.1
GCA_000521325.1
GCA_900158015.1
GCA_014267525.1
GCA_002254105.1
GCA_000318885.1
GCA_902830525.1
GCA_000161515.1
GCA_000169875.1
GCA_004526325.1
GCA_003515265.1
GCA_002735535.1
GCA_001574585.1
GCA_013085075.1
GCA_015668115.1
GCA_000403705.1
GCA_015318345.1
GCA_001888905.1
GCA_016126195.1
GCA_001699135.1
GCA_002759275.2
GCA_002096775.1
GCA_008370835.2
GCA_018603395.1
GCA_002462495.1
GCA_009662335.1
GCA_001699815.1
GCA_013280625.1
GCA_019061315.1
GCA_001406455.1
GCA_019272095.1
GCA_014488995.1
GCA_019836485.1
GCA_019042315.1
GCA_903234205.1
GCA_004306075.1
GCA_002980755.1
GCA_017280215.1
GCA_001902235.1
GCA_000501275.1
GCA_008121775.1
GCA_020538625.1
GCA_001672615.1
GCA_002213065.1
GCA_014844915.1
GCA_002973755.2
GCA_015071215.1
GCA_009995945.1
GCA_018586125.1
GCA_017167665.1
GCA_001020265.1
GCA_019807975.1
GCA_000444665.1
GCA_000973525.1
GCA_001656735.1
GCA_002872895.1
GCA_905192615.1
GCA_002333215.1
GCA_002191795.1
GCA_002561015.1
GCA_011012315.1
GCA_019052595.1
GCA_002865285.1
GCA_008672875.1
GCA_015555955.1
GCA_020555515.1
GCA_009626415.1
GCA_000690155.1
GCA_004004215.1
GCA_004009775.1
GCA_014222985.1
GCA_001832935.1
GCA_001084885.1
GCA_002563545.1
GCA_020313375.1
GCA_002092425.1
GCA_000349785.2
GCA_002024845.1
GCA_002017995.1
GCA_902833225.1
GCA_009858195.1
GCA_001238905.1
GCA_020419705.1
GCA_000145335.1
GCA_001930315.1
GCA_006348225.1
GCA_900455195.1
GCA_012367595.1
GCA_016505225.1
GCA_009876655.1
GCA_015265865.1
GCA_015557145.1
GCA_003206435.1
GCA_015559725.1
GCA_009378105.1
GCA_015276295.1
GCA_001685865.1
GCA_009677075.1
GCA_000192245.1
GCA_017163825.1
GCA_015024035.1
GCA_013048705.1
GCA_002115515.1
GCA_003674565.1
GCA_003936125.1
GCA_001526735.1
GCA_002914245.1
GCA_020565185.1
GCA_001515065.1
GCA_003460385.1
GCA_010223255.1
GCA_002582195.1
GCA_016161995.1
GCA_001596245.1
GCA_018792985.1
GCA_000738045.1
GCA_002951525.1
GCA_000263615.1
GCA_001072955.1
GCA_001685965.1
GCA_018068045.1
GCA_009494595.1
GCA_000474615.1
GCA_012926665.1
GCA_000175175.1
GCA_018208605.1
GCA_900495745.1
GCA_001057595.1
GCA_903931485.1
GCA_001069675.1
GCA_003700805.1
GCA_019127935.1
GCA_004208845.1
GCA_003700005.1
GCA_009759705.1
GCA_001663525.1
GCA_011009675.1
GCA_018831165.1
GCA_001400435.1
GCA_902826835.1
GCA_002928115.1
GCA_020622135.1
GCA_017920275.1
GCA_000186545.1
GCA_013751655.1
GCA_003474485.1
GCA_015255115.1
GCA_008107435.1
GCA_003408555.1
GCA_015700235.1
GCA_009905865.1
GCA_004102335.1
GCA_016481665.1
GCA_013403435.1
GCA_001446735.1
GCA_902832445.1
GCA_900132985.1
GCA_014354035.1
GCA_001532125.1
GCA_009893595.1
GCA_008501935.1
GCA_003580365.1
GCA_000966695.1
GCA_002386505.1
GCA_900581235.1
GCA_009891885.1
GCA_003112065.1
GCA_000758485.1
GCA_003993715.1
GCA_014219775.1
GCA_903923235.1
GCA_001884305.1
GCA_000256265.2
GCA_000783395.1
GCA_000662215.1
GCA_002953695.1
GCA_903933645.1
GCA_019754075.1
GCA_019464415.1
GCA_013072695.1
GCA_017311125.1
GCA_002953915.1
GCA_014748335.1
GCA_015558125.1
GCA_003075195.1
GCA_000534375.1
GCA_019836205.1
GCA_900473975.1
GCA_017891995.1
GCA_014335115.1
GCA_002965295.1
GCA_002929295.1
GCA_018053795.1
GCA_014163735.1
GCA_000526035.1
GCA_001076875.1
GCA_014198205.1
GCA_020217485.1
GCA_015661535.1
GCA_016625145.1
GCA_017316145.1
GCA_014830205.1
GCA_002933955.1
GCA_002508925.1
GCA_009786455.1
GCA_020559475.1
GCA_008039955.1
GCA_002165235.1
GCA_002278985.1
GCA_013109115.1
GCA_002690365.1
GCA_002836715.1
GCA_001724055.1
GCA_900538595.1
GCA_001634705.1
GCA_016463485.1
GCA_003105135.1
GCA_013297475.1
GCA_015558295.1
GCA_018616375.1
GCA_900106725.1
GCA_913061365.1
GCA_003563455.1
GCA_003603995.1
GCA_001730415.1
GCA_902646795.1
GCA_008806585.1
GCA_001941235.1
GCA_000634935.1
GCA_900545825.1
GCA_018384275.1
GCA_017560925.1
GCA_905204165.1
GCA_900541545.1
GCA_002138895.1
GCA_018052635.1
GCA_003471405.1
GCA_915066515.1
GCA_002503345.1
GCA_019424005.1
GCA_002403715.1
GCA_013043625.1
GCA_004297015.1
GCA_018448785.1
GCA_015258985.1
GCA_900111275.1
GCA_017555205.1
GCA_002282935.1
GCA_003182335.1
GCA_017917145.1
GCA_000482945.1
GCA_006442205.1
GCA_020682665.1
GCA_003525415.1
GCA_003025175.1
GCA_900540075.1
GCA_008679995.1
GCA_003039455.1
GCA_014492835.1
GCA_001922625.1
GCA_010594705.1
GCA_003224385.1
GCA_905193535.1
GCA_002368745.1
GCA_013304625.1
GCA_916618935.1
GCA_013215395.1
GCA_910588395.1
GCA_020062005.1
GCA_002315315.1
GCA_019795775.1
GCA_905192805.1
GCA_019411375.1
GCA_002551705.1
GCA_910587555.1
GCA_003577915.1
GCA_016813135.1
GCA_012647845.1
GCA_004403075.1
GCA_902163205.1
GCA_014322265.1
GCA_004331535.1
GCA_016006415.1
GCA_016924855.1
GCA_900127055.1
GCA_002873115.1
GCA_002931635.1
GCA_014359675.1
GCA_903842785.1
GCA_903938695.1
GCA_015903995.1
GCA_007831845.1
GCA_002185845.2
GCA_002785745.1
GCA_003853335.1
GCA_904373255.1
GCA_015676695.1
GCA_018881925.1
GCA_910586345.1
GCA_904419395.1
GCA_002579725.1
GCA_017523235.1
GCA_019779685.1
GCA_000808695.2
GCA_902521385.1
GCA_012837805.1
GCA_910575075.1
GCA_900546035.1
GCA_903860975.1
GCA_002403895.1
GCA_018665525.1
GCA_016200025.1
GCA_016288265.1
GCA_003158935.1
GCA_003246625.1
GCA_900468485.1
GCA_011774465.1
GCA_016285455.1
GCA_017998575.1
GCA_002725705.1
GCA_008081595.1
GCA_016780305.1
GCA_902594565.1
GCA_016784605.1
GCA_002723345.1
GCA_018266055.1
GCA_018671175.1
GCA_019187595.1
GCA_019694855.1
GCA_011052235.1
GCA_905221425.1
GCA_009392085.1
GCA_002401485.1
GCA_018673775.1
GCA_005804845.1
GCA_018436225.1
GCA_018242505.1
GCA_018673035.1
GCA_011774535.1
GCA_003445905.1
GCA_013041705.1
GCA_020431025.1
GCA_018902995.1
GCA_013813775.1
GCA_017858595.1
GCA_003135135.1
GCA_018661395.1
GCA_002688775.1
GCA_011371765.1
GCA_018673755.1
GCA_016860845.1
GCA_002709665.1
GCA_003484925.1
GCA_003156435.1
GCA_018000455.1
GCA_018812805.1
GCA_003233545.1
GCA_015490605.1
GCA_017445625.1
GCA_020437665.1
GCA_017884865.1
GCA_003487005.1
GCA_900767455.1
GCA_003517855.1
GCA_018396875.1
GCA_016342385.1
GCA_013329495.1
GCA_014879565.1
GCA_015232115.1
GCA_018063425.1
GCA_003247535.1
GCA_002747475.1
GCA_015233145.1
GCA_900759095.1
GCA_018883385.1
GCA_011040805.1
GCA_011367795.1
GCA_017859865.1
GCA_019677835.1
GCA_016191995.1
GCA_902775875.1
GCA_902771535.1
GCA_903845645.1
GCA_902758695.1
GCA_903838015.1
GCA_905197025.1
GCA_902783895.1
GCA_902556275.1
GCA_903958495.1
GCA_018648605.1
GCA_016234745.1
GCA_016785015.1
GCA_003135395.1
GCA_003166155.1
GCA_003500405.1
GCA_019243915.1
GCA_020028455.1
GCA_013334265.1
GCA_018818885.1
GCA_016793015.1
GCA_902366885.1
GCA_011389985.1
GCA_005773105.1
GCA_011053735.1
GCA_018063005.1
GCA_016206335.1
GCA_009694415.1
GCA_016704395.1
GCA_005787125.1
GCA_003542485.1
GCA_017525035.1
GCA_020439545.1
GCA_017509565.1
GCA_011373375.1
GCA_017473885.1
GCA_003672555.1
GCA_019057535.1
GCA_902591325.1
GCA_005808885.1
GCA_900769735.1
GCA_017431405.1
GCA_017447205.1
GCA_017504325.1
GCA_900759175.1
GCA_900766275.1
GCA_016783305.1
GCA_007122565.1
GCA_003561695.1
GCA_013425355.1
GCA_019894685.1
GCA_009774945.1
GCA_902788435.1
GCA_903945225.1
GCA_902826215.1
GCA_903845125.1
GCA_903874535.1
GCA_903851065.1
GCA_910586595.1
GCA_903873325.1
GCA_903861925.1
GCA_017414435.1
GCA_902406305.1
GCA_902544525.1
GCA_013449535.1
GCA_913020255.1
GCA_902523435.1
GCA_902616535.1
GCA_016767645.1
GCA_013297585.1
GCA_902779735.1
GCA_903867875.1
GCA_903892185.1
GCA_903911875.1
GCA_903957925.1
GCA_903838375.1
GCA_903871485.1
GCA_903912305.1
GCA_903914815.1
GCA_903961185.1
GCA_903908875.1
GCA_903872635.1
GCA_903891295.1
GCA_903922385.1
GCA_903882185.1
GCA_017528465.1
GCA_017421555.1
GCA_905480135.1
GCA_913030745.1
GCA_017529545.1
GCA_017467415.1
GCA_903863925.1
GCA_903844725.1
GCA_903866545.1
GCA_903838405.1
GCA_903840385.1
GCA_903845985.1
GCA_903957195.1
GCA_903845705.1
GCA_903835705.1
GCA_903851385.1
GCA_902826675.1
GCA_903846005.1
GCA_903922965.1
GCA_902789355.1
GCA_016767595.1
GCA_902620825.1
GCA_902587555.1
GCA_913041615.1
GCA_902622245.1
GCA_002930555.1
GCA_017513135.1
GCA_913050265.1
GCA_903826875.1
GCA_910579255.1
GCA_905199185.1
GCA_903953035.1
GCA_902522375.1
GCA_903932785.1
GCA_902788635.1
GCA_903858065.1
GCA_902768585.1
GCA_016283735.1
GCA_014728645.1
GCA_015523365.1
GCA_020626195.1
GCA_003558855.1
GCA_017609145.1
GCA_020434405.1
GCA_905204645.1
GCA_902836945.1
GCA_017507705.1
GCA_017512265.1
GCA_014238515.1
GCA_012523155.1
GCA_902629095.1
GCA_018238465.1
GCA_003672685.1
GCA_003644085.1
GCA_007126515.1
GCA_017555875.1
GCA_016880575.1
GCA_003509895.1
GCA_005777625.1
GCA_003233755.1
GCA_016714385.1
GCA_019695375.1
GCA_003221575.1
GCA_018063015.1
GCA_011364405.1
GCA_005808715.1
GCA_019420305.1
GCA_012838235.1
GCA_019454525.1
GCA_013360695.1
GCA_017884565.1
GCA_020028435.1
GCA_019243845.1
GCA_017386925.1
GCA_003166815.1
GCA_019235625.1
GCA_020433725.1
GCA_011046905.1
GCA_016931185.1
GCA_903934165.1
GCA_902512035.1
GCA_905207775.1
GCA_902795975.1
GCA_903892925.1
GCA_903836025.1
GCA_900318475.1
GCA_903853245.1
GCA_902795425.1
GCA_020117115.1
GCA_013139475.1
GCA_016873795.1
GCA_013203195.1
GCA_018882975.1
GCA_900767795.1
GCA_903877245.1
GCA_020052645.1
GCA_018335935.1
GCA_017995915.1
GCA_013139175.1
GCA_009993295.1
GCA_008297815.1
GCA_003154555.1
GCA_009783705.1
GCA_011682505.1
GCA_017456185.1
GCA_003163435.1
GCA_008635265.1
GCA_017884505.1
GCA_017432025.1
GCA_009693905.1
GCA_007123465.1
GCA_018817905.1
GCA_009841675.1
GCA_003569125.1
GCA_018658835.1
GCA_009840005.1
GCA_017883525.1
GCA_003693875.1
GCA_013331675.1
GCA_020444685.1
GCA_002719215.1
GCA_002719955.1
GCA_020443145.1
GCA_005789975.1
GCA_016794445.1
GCA_014384285.1
GCA_018006255.1
GCA_003451355.1
GCA_016793195.1
GCA_003491625.1
GCA_018240785.1
GCA_017998585.1
GCA_005779385.1
GCA_018659175.1
GCA_016207685.1
GCA_016872465.1
GCA_019752925.1
GCA_003233135.1
GCA_009692705.1
GCA_016703005.1
GCA_018242525.1
GCA_013112545.1
GCA_002712335.1
GCA_017381455.1
GCA_018663945.1
GCA_902606585.1
GCA_009693525.1
GCA_008638025.1
GCA_003545395.1
GCA_017855135.1
GCA_011776975.1
GCA_900467835.1
GCA_017535105.1
GCA_002696505.1
GCA_900552065.1
GCA_004195455.1
GCA_018676375.1
GCA_002473265.1
GCA_905211875.1
GCA_902583235.1
GCA_004553695.1
GCA_903934765.1
GCA_000785935.2
GCA_019778765.1
GCA_014804745.1
GCA_016285835.1
GCA_002582335.1
GCA_003501245.1
GCA_002305755.1
GCA_018882335.1
GCA_015676735.1
GCA_904384205.1
GCA_003857875.1
GCA_015704625.1
GCA_001526165.1
GCA_007831555.1
GCA_005240075.1
GCA_903940365.1
GCA_903880475.1
GCA_020402025.1
GCA_002873555.1
GCA_900126885.1
GCA_016924875.1
GCA_016006465.1
GCA_009939625.1
GCA_014223875.1
GCA_001038305.1
GCA_004210215.1
GCA_002237515.1
GCA_016813515.1
GCA_002580125.1
GCA_910585615.1
GCA_900550935.1
GCA_900764205.1
GCA_019795655.1
GCA_000434595.1
GCA_001628315.1
GCA_020725525.1
GCA_010672185.1
GCA_017908595.1
GCA_017940685.1
GCA_015667985.1
GCA_018375775.1
GCA_003234525.1
GCA_002806925.1
GCA_012366655.1
GCA_014492875.1
GCA_003036035.1
GCA_900066325.1
GCA_000388005.1
GCA_007595095.1
GCA_900771285.1
GCA_014839445.1
GCA_000482885.1
GCA_004345475.1
GCA_008329705.1
GCA_020246945.1
GCA_004791165.1
GCA_900759685.1
GCA_007827995.1
GCA_015258915.1
GCA_013911745.1
GCA_002119345.1
GCA_018646185.1
GCA_003446835.1
GCA_019084285.1
GCA_018367035.1
GCA_910577595.1
GCA_015263465.1
GCA_012978855.1
GCA_009875915.1
GCA_017560485.1
GCA_900313175.1
GCA_019413835.1
GCA_900540565.1
GCA_902524855.1
GCA_002340305.1
GCA_003013775.1
GCA_001730465.1
GCA_902637345.1
GCA_003602945.1
GCA_007119005.1
GCA_913061445.1
GCA_018618075.1
GCA_015143645.1
GCA_003436215.1
GCA_001807895.1
GCA_016463015.1
GCA_001634855.1
GCA_905202135.1
GCA_001652315.1
GCA_002696765.1
GCA_013109125.1
GCA_013214365.1
GCA_000519005.1
GCA_008040085.1
GCA_012843215.1
GCA_004557095.1
GCA_017744275.1
GCA_019734035.1
GCA_017459665.1
GCA_001814145.1
GCA_008631935.1
GCA_001809975.1
GCA_005924235.1
GCA_003978375.1
GCA_012843315.1
GCA_013408065.1
GCA_903970975.1
GCA_002873615.1
GCA_003522205.1
GCA_005281365.1
GCA_008930775.1
GCA_013369195.2
GCA_017892025.1
GCA_019104765.1
GCA_003023755.1
GCA_019730495.1
GCA_018863195.1
GCA_018861905.1
GCA_016405855.1
GCA_003938985.1
GCA_009857135.1
GCA_000588595.1
GCA_014332595.1
GCA_009866725.1
GCA_903832895.1
GCA_000649065.1
GCA_020444615.1
GCA_000256465.2
GCA_910578205.1
GCA_903923885.1
GCA_014219815.1
GCA_002940445.1
GCA_000764075.1
GCA_003112105.1
GCA_002292135.1
GCA_004102865.1
GCA_900573875.1
GCA_009822245.1
GCA_009893785.1
GCA_003043615.1
GCA_001529825.1
GCA_014353865.1
GCA_900135035.1
GCA_902831065.1
GCA_001446855.1
GCA_016482245.1
GCA_018446755.1
GCA_006979635.1
GCA_003322775.1
GCA_015700155.1
GCA_011044215.1
GCA_001989735.2
GCA_905193275.1
GCA_018367695.1
GCA_013604545.1
GCA_000184365.2
GCA_017921215.1
GCA_009663565.1
GCA_004296295.1
GCA_000163255.1
GCA_903831305.1
GCA_015555175.1
GCA_001481715.1
GCA_017151305.1
GCA_020223695.1
GCA_003700445.1
GCA_015864725.1
GCA_000980905.1
GCA_009095545.1
GCA_003942675.1
GCA_001057605.1
GCA_903819855.1
GCA_000931775.1
GCA_004312545.1
GCA_000321085.1
GCA_020667295.1
GCA_003712985.1
GCA_009494885.1
GCA_902373935.1
GCA_005844335.1
GCA_001072965.1
GCA_000263515.1
GCA_001274835.1
GCA_020035055.1
GCA_018793085.1
GCA_000226775.3
GCA_008079315.1
GCA_002582165.1
GCA_018847235.1
GCA_003466585.1
GCA_005404085.1
GCA_020566205.1
GCA_001957105.1
GCA_003936035.1
GCA_003674685.1
GCA_002165825.1
GCA_019348745.1
GCA_014694455.1
GCA_015023765.1
GCA_004569575.1
GCA_000195125.1
GCA_001685925.1
GCA_019126495.1
GCA_014223715.1
GCA_003626115.1
GCA_001405155.1
GCA_003207395.1
GCA_009865735.1
GCA_009876625.1
GCA_016507545.1
GCA_012371585.1
GCA_902387925.1
GCA_003416995.1
GCA_006346865.1
GCA_001930535.1
GCA_000144465.1
GCA_016092175.1
GCA_001230845.1
GCA_902833245.1
GCA_013377375.1
GCA_020741515.1
GCA_006770505.1
GCA_000819525.2
GCA_002092455.1
GCA_015553025.1
GCA_002563355.1
GCA_001219625.1
GCA_015275435.1
GCA_903986305.1
GCA_004004035.1
GCA_000662055.1
GCA_001704255.1
GCA_001987015.1
GCA_020555625.1
GCA_015561385.1
GCA_008673285.1
GCA_013303625.1
GCA_011020625.1
GCA_008679765.1
GCA_000876465.1
GCA_002191855.1
GCA_002455195.1
GCA_017888145.1
GCA_002873565.1
GCA_001656675.1
GCA_000444565.1
GCA_003261515.1
GCA_002799065.1
GCA_017167725.1
GCA_019041375.1
GCA_018586205.1
GCA_009996455.1
GCA_001757785.1
GCA_003020725.1
GCA_014844875.1
GCA_005048195.1
GCA_015670115.1
GCA_020538665.1
GCA_008121765.1
GCA_000501775.1
GCA_001644765.1
GCA_016696825.1
GCA_018147415.1
GCA_004306495.1
GCA_903234195.1
GCA_019040205.1
GCA_019838305.1
GCA_001039735.1
GCA_019272155.1
GCA_002108165.1
GCA_017565805.1
GCA_004167405.1
GCA_000372665.1
GCA_009913395.1
GCA_001939495.1
GCA_003697245.1
GCA_001042775.1
GCA_009496155.1
GCA_002759395.2
GCA_001699455.1
GCA_009733335.1
GCA_003814285.1
GCA_015161715.1
GCA_000343995.1
GCA_002860785.1
GCA_015482825.1
GCA_001574705.1
GCA_902503745.1
GCA_003515165.1
GCA_004323015.1
GCA_000161595.1
GCA_020421255.1
GCA_000441755.1
GCA_002254115.1
GCA_014270025.1
GCA_000836595.1
GCA_001886795.1
GCA_001260595.1
GCA_003472025.1
GCA_001939525.1
GCA_001806365.1
GCA_016454885.1
GCA_900618285.1
GCA_020541745.1
GCA_004214995.1
GCA_004125375.1
GCA_900485935.1
GCA_002157375.1
GCA_003063985.1
GCA_905372955.1
GCA_019173445.1
GCA_013318125.1
GCA_001542955.1
GCA_007713905.1
GCA_008330905.1
GCA_006338945.1
GCA_000299015.1
GCA_019342945.1
GCA_005221665.1
GCA_003006135.1
GCA_017644345.1
GCA_000968335.1
GCA_020275625.1
GCA_903992665.1
GCA_018336775.1
GCA_004329615.1
GCA_010223795.1
GCA_003838345.1
GCA_002749455.1
GCA_003111725.1
GCA_002981975.1
GCA_012225065.1
GCA_020178995.1
GCA_902498225.1
GCA_013162025.1
GCA_009730015.1
GCA_020813085.1
GCA_006540245.1
GCA_012224905.1
GCA_002981955.1
GCA_003394105.1
GCA_002749515.1
GCA_007097625.1
GCA_010232525.2
GCA_017590615.1
GCA_002089335.1
GCA_003027855.2
GCA_000200475.1
GCA_017644485.1
GCA_016728025.1
GCA_003006115.1
GCA_005221725.1
GCA_000211015.1
GCA_006338685.1
GCA_008330765.1
GCA_007713945.1
GCA_009078365.1
GCA_003698205.1
GCA_013318025.1
GCA_001568105.1
GCA_905372365.1
GCA_000986935.1
GCA_002318025.1
GCA_900486455.1
GCA_900519135.1
GCA_002284515.1
GCA_019794195.1
GCA_002287725.2
GCA_016454945.1
GCA_001593425.2
GCA_007831145.1
GCA_003437815.1
GCA_000048645.1
GCA_000521265.1
GCA_900158375.1
GCA_014305495.1
GCA_009733655.1
GCA_000318865.1
GCA_020420365.1
GCA_000161575.1
GCA_004367685.1
GCA_003515425.1
GCA_003572405.1
GCA_001574655.1
GCA_009938115.1
GCA_902859025.1
GCA_000403745.1
GCA_015161675.1
GCA_002285775.1
GCA_009733375.1
GCA_001699485.1
GCA_002759255.3
GCA_003942665.1
GCA_001042875.1
GCA_016767015.1
GCA_002462335.1
GCA_000471925.1
GCA_013285325.1
GCA_015698245.1
GCA_003472245.1
GCA_009680015.1
GCA_019272235.1
GCA_000162395.1
GCA_019838265.1
GCA_903234185.1
GCA_902830305.1
GCA_000181975.1
GCA_004306875.1
GCA_001878735.4
GCA_000500975.1
GCA_008121795.1
GCA_020538695.1
GCA_017824715.1
GCA_002213035.1
GCA_014844895.1
GCA_001757985.1
GCA_007917315.3
GCA_007095805.1
GCA_015992325.1
GCA_018585985.1
GCA_001556945.1
GCA_008868415.1
GCA_002798995.1
GCA_003261335.1
GCA_000444625.1
GCA_901971785.1
GCA_003050305.1
GCA_002501415.1
GCA_002191515.1
GCA_002552565.1
GCA_011017335.1
GCA_902165835.1
GCA_013303435.1
GCA_004554965.1
GCA_015558885.1
GCA_019128055.1
GCA_001307745.1
GCA_000690275.1
GCA_004001905.1
GCA_000960735.1
GCA_002115335.1
GCA_019739655.1
GCA_002563495.1
GCA_003469365.1
GCA_002092335.1
GCA_000427275.1
GCA_009913675.1
GCA_000833395.1
GCA_016595145.1
GCA_020421345.1
GCA_000145055.1
GCA_903970025.1
GCA_020423765.1
GCA_006347295.1
GCA_003339485.1
GCA_003075585.1
GCA_012367015.1
GCA_016760555.1
GCA_009876525.1
GCA_016900035.1
GCA_003207115.1
GCA_019128415.1
GCA_003625595.1
GCA_014223305.1
GCA_001685945.1
GCA_015552135.1
GCA_000220315.1
GCA_015235375.1
GCA_015024045.1
GCA_002835515.1
GCA_016729125.1
GCA_002914045.1
GCA_003674715.1
GCA_003936055.1
GCA_900186525.1
GCA_001523425.1
GCA_005404405.1
GCA_003470065.1
GCA_010223195.1
GCA_002554825.1
GCA_001700475.1
GCA_001596305.1
GCA_018791085.1
GCA_000738065.1
GCA_019840975.1
GCA_000263555.1
GCA_007681755.1
GCA_003436315.1
GCA_017292185.1
GCA_009495075.1
GCA_002406665.1
GCA_900068995.1
GCA_000211215.2
GCA_002740845.1
GCA_903863785.1
GCA_007680245.1
GCA_001276035.1
GCA_001074055.1
GCA_003437545.1
GCA_900235855.1
GCA_003701475.1
GCA_018458105.1
GCA_018100985.1
GCA_017151375.1
GCA_003955885.1
GCA_013249135.1
GCA_903871795.1
GCA_003700425.1
GCA_017161935.1
GCA_009670975.1
GCA_000474115.1
GCA_003268795.1
GCA_016939595.1
GCA_003437975.1
GCA_018364925.1
GCA_001989795.2
GCA_008931585.1
GCA_019456855.1
GCA_006979535.1
GCA_016482125.1
GCA_013166415.1
GCA_019971635.1
GCA_001446875.1
GCA_902832255.1
GCA_015499585.1
GCA_004344785.1
GCA_001530105.1
GCA_003041935.1
GCA_009893955.1
GCA_002180575.1
GCA_009874775.1
GCA_002365135.1
GCA_900601385.1
GCA_012844655.1
GCA_001932955.1
GCA_002940225.1
GCA_014220735.1
GCA_903960345.1
GCA_905204435.1
GCA_000247005.2
GCA_008630545.1
GCA_009626975.1
GCA_903905975.1
GCA_009834545.1
GCA_014332605.1
GCA_900625095.1
GCA_017358145.1
GCA_006494425.1
GCA_002210235.1
GCA_000230675.2
GCA_020707225.1
GCA_000364165.1
GCA_019836065.1
GCA_017891845.1
GCA_004745215.1
GCA_014334955.1
GCA_004364695.1
GCA_018002315.1
GCA_014163715.1
GCA_003540595.1
GCA_014198295.1
GCA_013276795.1
GCA_020721125.1
GCA_001499995.1
GCA_003057675.2
GCA_003062065.1
GCA_902706605.1
GCA_002498445.1
GCA_017745295.1
GCA_916439115.1
GCA_005280815.1
GCA_017938365.1
GCA_008040005.1
GCA_001428825.1
GCA_003483125.1
GCA_013109145.1
GCA_002692865.1
GCA_002836335.1
GCA_910583555.1
GCA_002354455.1
GCA_020446185.1
GCA_003935715.1
GCA_002294365.1
GCA_004211015.1
GCA_003461305.1
GCA_000414195.2
GCA_001566895.1
GCA_001422685.1
GCA_007120575.1
GCA_902637005.1
GCA_001730475.1
GCA_019239235.1
GCA_004348615.1
GCA_902783285.1
GCA_003280025.1
GCA_018370895.1
GCA_905203705.1
GCA_017558605.1
GCA_900754645.1
GCA_009875895.1
GCA_002498485.1
GCA_002139615.1
GCA_916050105.1
GCA_002478405.1
GCA_018653745.1
GCA_002704865.1
GCA_015258935.1
GCA_017168345.1
GCA_014193655.1
GCA_002493465.1
GCA_001426965.1
GCA_020245505.1
GCA_002979455.1
GCA_017917535.1
GCA_004210345.1
GCA_003289625.1
GCA_900550575.1
GCA_902207205.1
GCA_900066235.1
GCA_019303295.1
GCA_003036215.1
GCA_014492895.1
GCA_012371195.1
GCA_003782085.1
GCA_003224435.1
GCA_017888615.1
GCA_017634825.1
GCA_015550855.1
GCA_019688735.1
GCA_902805485.1
GCA_020054945.1
GCA_001628255.1
GCA_000987055.1
GCA_008672115.1
GCA_905211175.1
GCA_905210805.1
GCA_910589655.1
GCA_002589375.1
GCA_016813435.1
GCA_016888865.1
GCA_000738085.1
GCA_015721325.1
GCA_014223815.1
GCA_013266895.1
GCA_016006395.1
GCA_016924895.1
GCA_000751995.1
GCA_002872865.1
GCA_020253795.1
GCA_903860365.1
GCA_903889695.1
GCA_009594935.1
GCA_007832115.1
GCA_003964435.1
GCA_015704765.1
GCA_003857635.1
GCA_905201425.1
GCA_015676725.1
GCA_018882045.1
GCA_002395405.1
GCA_003445895.1
GCA_002571525.1
GCA_002390045.1
GCA_013004155.1
GCA_017745395.1
GCA_903922175.1
GCA_012839185.1
GCA_017517305.1
GCA_902595425.1
GCA_902778595.1
GCA_002377725.1
GCA_005877195.1
GCA_015256675.1
GCA_003402745.1
GCA_002696615.1
GCA_018903235.1
GCA_900470345.1
GCA_011777315.1
GCA_017480245.1
GCA_019428955.1
GCA_005773065.1
GCA_017640305.1
GCA_002721255.1
GCA_902554885.1
GCA_002707645.1
GCA_016743435.1
GCA_002718345.1
GCA_003576915.1
GCA_016722445.1
GCA_009841435.1
GCA_020428785.1
GCA_014360495.1
GCA_003557025.1
GCA_003489595.1
GCA_003247575.1
GCA_020058305.1
GCA_009782695.1
GCA_003497255.1
GCA_014379105.1
GCA_003455605.1
GCA_011774415.1
GCA_009692465.1
GCA_018822775.1
GCA_005791575.1
GCA_015659505.1
GCA_018673555.1
GCA_018701725.1
GCA_016875395.1
GCA_018303935.1
GCA_009992175.1
GCA_016234495.1
GCA_003131805.1
GCA_003525125.1
GCA_016845585.1
GCA_018899405.1
GCA_018269055.1
GCA_017612985.1
GCA_003165295.1
GCA_017514975.1
GCA_003644845.1
GCA_003501835.1
GCA_012033625.1
GCA_011371845.1
GCA_003562055.1
GCA_003663645.1
GCA_016212165.1
GCA_018004555.1
GCA_017495115.1
GCA_003246875.1
GCA_011322505.1
GCA_003598135.1
GCA_017399265.1
GCA_017986635.1
GCA_015486915.1
GCA_014879645.1
GCA_018261075.1
GCA_902160845.1
GCA_019510005.1
GCA_910587045.1
GCA_902782465.1
GCA_903835655.1
GCA_902799295.1
GCA_902762065.1
GCA_903842965.1
GCA_905211655.1
GCA_913031205.1
GCA_903940755.1
GCA_018692735.1
GCA_009927285.1
GCA_016789365.1
GCA_003163955.1
GCA_003164855.1
GCA_019420365.1
GCA_019244515.1
GCA_009992845.1
GCA_009781185.1
GCA_018895235.1
GCA_012728275.1
GCA_018363695.1
GCA_005799475.1
GCA_011372355.1
GCA_017992255.1
GCA_016176735.1
GCA_013043015.1
GCA_016706465.1
GCA_005809025.1
GCA_903918235.1
GCA_020439485.1
GCA_017617435.1
GCA_017457625.1
GCA_003644145.1
GCA_900757105.1
GCA_003672505.1
GCA_019058235.1
GCA_902535385.1
GCA_019751275.1
GCA_017448005.1
GCA_003455215.1
GCA_017554685.1
GCA_900769415.1
GCA_012516865.1
GCA_020434775.1
GCA_016219465.1
GCA_003561605.1
GCA_019422435.1
GCA_016214495.1
GCA_009724705.1
GCA_009775365.1
GCA_902763695.1
GCA_903875485.1
GCA_913009815.1
GCA_903900765.1
GCA_903925145.1
GCA_903915565.1
GCA_910587255.1
GCA_910586135.1
GCA_903840845.1
GCA_903844655.1
GCA_017427265.1
GCA_016949145.1
GCA_902594405.1
GCA_913047545.1
GCA_902586305.1
GCA_902613705.1
GCA_020556865.1
GCA_017998335.1
GCA_902788095.1
GCA_903895125.1
GCA_903838285.1
GCA_903851475.1
GCA_903826265.1
GCA_903940125.1
GCA_903824025.1
GCA_903896355.1
GCA_903961425.1
GCA_903906545.1
GCA_903836755.1
GCA_903908895.1
GCA_903873725.1
GCA_903848085.1
GCA_017617955.1
GCA_017406145.1
GCA_913042045.1
GCA_913062705.1
GCA_017619045.1
GCA_017504215.1
GCA_903885945.1
GCA_903928035.1
GCA_903880215.1
GCA_903849915.1
GCA_903841555.1
GCA_903941175.1
GCA_903879505.1
GCA_903929225.1
GCA_903871615.1
GCA_903823055.1
GCA_903944155.1
GCA_903924425.1
GCA_903919915.1
GCA_902798975.1
GCA_017997815.1
GCA_019659145.1
GCA_902563535.1
GCA_902559555.1
GCA_902580155.1
GCA_020406955.1
GCA_902556475.1
GCA_903883125.1
GCA_903953165.1
GCA_910579695.1
GCA_905187785.1
GCA_905193875.1
GCA_903914395.1
GCA_903825435.1
GCA_903864745.1
GCA_913020765.1
GCA_902756915.1
GCA_902796325.1
GCA_017454355.1
GCA_004524265.1
GCA_012962265.1
GCA_019416335.1
GCA_016187365.1
GCA_003551865.1
GCA_007133055.1
GCA_020434865.1
GCA_900758265.1
GCA_003452875.1
GCA_012797195.1
GCA_014239215.1
GCA_902566515.1
GCA_018238365.1
GCA_003672465.1
GCA_012798545.1
GCA_017458585.1
GCA_017445365.1
GCA_017882985.1
GCA_009691315.1
GCA_016872095.1
GCA_003233805.1
GCA_016710115.1
GCA_009845945.1
GCA_016206225.1
GCA_018061915.1
GCA_011372055.1
GCA_009918525.1
GCA_015059195.1
GCA_003554105.1
GCA_017885925.1
GCA_003153655.1
GCA_003159435.1
GCA_016193565.1
GCA_017407745.1
GCA_013698465.1
GCA_003160555.1
GCA_019234735.1
GCA_013360875.1
GCA_005881575.1
GCA_014879665.1
GCA_903884275.1
GCA_905206765.1
GCA_902778375.1
GCA_913061315.1
GCA_903830655.1
GCA_902801235.1
GCA_902779935.1
GCA_903918565.1
GCA_902781275.1
GCA_015999995.1
GCA_008120425.1
GCA_017504165.1
GCA_003252615.1
GCA_017885525.1
GCA_007131845.1
GCA_020445685.1
GCA_011334395.1
GCA_016197155.1
GCA_020403445.1
GCA_009923645.1
GCA_020056265.1
GCA_015233685.1
GCA_019594615.1
GCA_016649775.1
GCA_017885885.1
GCA_002871255.1
GCA_003139735.1
GCA_017884585.1
GCA_020437615.1
GCA_017514765.1
GCA_016793875.1
GCA_016930115.1
GCA_019639135.1
GCA_018831025.1
GCA_003170315.1
GCA_016188345.1
GCA_012960225.1
GCA_002687255.1
GCA_018653685.1
GCA_016708475.1
GCA_018699035.1
GCA_018692915.1
GCA_011328965.1
GCA_003508595.1
GCA_013215025.1
GCA_018831265.1
GCA_013297655.1
GCA_011777375.1
GCA_003525485.1
GCA_018055905.1
GCA_003509025.1
GCA_003647805.1
GCA_018241295.1
GCA_005801545.1
GCA_003557485.1
GCA_016206495.1
GCA_009772925.1
GCA_003231715.1
GCA_009840025.1
GCA_018660685.1
GCA_018968885.1
GCA_016861405.1
GCA_002711265.1
GCA_002689995.1
GCA_017852395.1
GCA_017640355.1
GCA_005801235.1
GCA_014860415.1
GCA_012729335.1
GCA_018820645.1
GCA_900468695.1
GCA_002718635.1
GCA_002715245.1
GCA_017432785.1
GCA_003193945.1
GCA_012517205.1
GCA_002331465.1
GCA_902621175.1
GCA_902800625.1
GCA_018372075.1
GCA_903877715.1
GCA_000775205.2
GCA_019779785.1
GCA_009911155.1
GCA_017615055.1
GCA_002572225.1
GCA_002415425.1
GCA_910579585.1
GCA_018882405.1
GCA_018881405.1
GCA_900069145.1
GCA_003857825.1
GCA_001472815.1
GCA_007831375.1
GCA_003152135.1
GCA_903864165.1
GCA_903848455.1
GCA_020402595.1
GCA_005146775.1
GCA_900128645.1
GCA_019506485.1
GCA_002844245.1
GCA_014712635.1
GCA_014322345.1
GCA_902165095.1
GCA_019638905.1
GCA_003546955.1
GCA_016813415.1
GCA_904419515.1
GCA_002571675.1
GCA_000438235.1
GCA_900758825.1
GCA_020075665.1
GCA_900772565.1
GCA_019747485.1
GCA_020025135.1
GCA_905479905.1
GCA_019204005.1
GCA_910577605.1
GCA_015669305.1
GCA_002311215.1
GCA_003234355.1
GCA_003782015.1
GCA_013449545.1
GCA_014492925.1
GCA_003040035.1
GCA_913775205.1
GCA_018382695.1
GCA_019303255.1
GCA_910587875.1
GCA_007667425.1
GCA_000482905.1
GCA_017917555.1
GCA_003391035.1
GCA_020246005.1
GCA_004791755.1
GCA_002362435.1
GCA_007828395.1
GCA_905201985.1
GCA_016462845.1
GCA_900163645.1
GCA_013139085.1
GCA_002500845.1
GCA_003161815.1
GCA_018378415.1
GCA_003459655.1
GCA_002138705.1
GCA_018001135.1
GCA_017481845.1
GCA_900557295.1
GCA_018265515.1
GCA_916048505.1
GCA_003279565.1
GCA_003979235.1
GCA_018070405.1
GCA_001714955.1
GCA_902637065.1
GCA_007120155.1
GCA_016765455.1
GCA_003602735.1
GCA_011761545.1
GCA_018618345.1
GCA_003435735.1
GCA_004211455.1
GCA_002479325.1
GCA_020446165.1
GCA_001975525.1
GCA_002380125.1
GCA_017406925.1
GCA_002836235.1
GCA_017643965.1
GCA_013109025.1
GCA_001724195.1
GCA_902506435.1
GCA_008039465.1
GCA_017622735.1
GCA_009721345.1
GCA_916440255.1
GCA_002279815.1
GCA_900316425.1
GCA_017377655.1
GCA_002553805.1
GCA_008631615.1
GCA_001665295.1
GCA_020721395.1
GCA_007859205.1
GCA_000472425.1
GCA_012798215.1
GCA_019654915.1
GCA_003519465.1
GCA_004365035.1
GCA_014335055.1
GCA_013369065.2
GCA_006546895.1
GCA_002300195.1
GCA_020514095.1
GCA_900114095.1
GCA_012926525.1
GCA_015351595.1
GCA_001636485.1
GCA_013364175.1
GCA_000369845.1
GCA_020736465.1
GCA_000524315.1
GCA_009627055.1
GCA_903918095.1
GCA_017960145.1
GCA_008692145.1
GCA_020741535.1
GCA_903944845.1
GCA_000689455.1
GCA_014199115.1
GCA_000576045.2
GCA_012844665.1
GCA_002338805.1
GCA_009873965.1
GCA_900602605.1
GCA_002417235.1
GCA_009891435.1
GCA_003042145.1
GCA_900111715.1
GCA_014839015.1
GCA_900133105.1
GCA_902831095.1
GCA_901212395.1
GCA_002918815.1
GCA_016481825.1
GCA_006979855.1
GCA_009906375.1
GCA_001068775.1
GCA_008931325.1
GCA_001989755.2
GCA_015255105.1
GCA_019012835.1
GCA_001022155.1
GCA_000474155.1
GCA_017921025.1
GCA_009663485.1
GCA_003947755.1
GCA_000145765.1
GCA_903892585.1
GCA_002953275.1
GCA_014902595.1
GCA_019793245.1
GCA_009809755.1
GCA_003701035.1
GCA_011806445.1
GCA_900235805.1
GCA_003474645.1
GCA_001075875.1
GCA_001815885.1
GCA_903844875.1
GCA_016502475.1
GCA_007814275.1
GCA_012926705.1
GCA_009494745.1
GCA_018257175.1
GCA_008039395.1
GCA_020526555.1
GCA_001070775.1
GCA_000263655.1
GCA_004347655.1
GCA_020034715.1
GCA_018793295.1
GCA_001596325.1
GCA_002218845.1
GCA_002569585.1
GCA_010223175.1
GCA_001514885.1
GCA_001405295.1
GCA_001532465.1
GCA_020565705.1
GCA_003940985.1
GCA_003675185.1
GCA_002913325.1
GCA_019348635.1
GCA_013114525.1
GCA_015023875.1
GCA_007004375.1
GCA_000212815.1
GCA_004802595.1
GCA_002160095.1
GCA_014225695.1
GCA_009379625.1
GCA_019061335.1
GCA_003206445.1
GCA_009866015.1
GCA_017330245.1
GCA_002863965.1
GCA_015721555.1
GCA_012368135.1
GCA_017309565.1
GCA_006348005.1
GCA_006659025.1
GCA_001237185.1
GCA_000145115.1
GCA_902833395.1
GCA_020419825.1
GCA_011602465.1
GCA_000833405.1
GCA_004101325.1
GCA_003261395.1
GCA_001405895.1
GCA_002563415.1
GCA_001182345.1
GCA_002092045.1
GCA_014322685.1
GCA_001832945.1
GCA_004003105.1
GCA_000690235.1
GCA_009626455.1
GCA_001985385.1
GCA_019128015.1
GCA_018785965.1
GCA_905204505.1
GCA_003457855.1
GCA_019013105.1
GCA_011019015.1
GCA_002565155.1
GCA_002191595.1
GCA_002391965.1
GCA_002876905.1
GCA_018966895.1
GCA_000444605.1
GCA_014338445.1
GCA_002798945.1
GCA_002076105.1
GCA_017167605.1
GCA_018585865.1
GCA_009996105.1
GCA_012029975.2
GCA_007917035.3
GCA_019389875.1
GCA_014844855.1
GCA_002212885.1
GCA_020538725.1
GCA_001617995.1
GCA_011327345.1
GCA_000501755.1
GCA_001886675.3
GCA_000182015.1
GCA_903469575.1
GCA_004304535.1
GCA_019837765.1
GCA_019041135.1
GCA_000472265.1
GCA_019272355.1
GCA_009680005.1
GCA_015554265.1
GCA_013280735.1
GCA_017162415.1
GCA_009913555.1
GCA_002462395.1
GCA_016767035.1
GCA_001042795.1
GCA_010120665.1
GCA_001070705.1
GCA_002759195.2
GCA_001940595.1
GCA_015162095.1
GCA_017584225.1
GCA_000344015.1
GCA_009716845.1
GCA_001574605.1
GCA_009646135.1
GCA_003572335.1
GCA_003515525.1
GCA_004348055.1
GCA_000161735.1
GCA_018146675.1
GCA_000441615.1
GCA_009649095.1
GCA_014305685.1
GCA_900160305.1
GCA_000836675.1
GCA_001886835.1
GCA_001699855.1
GCA_002860295.1
GCA_001941765.1
GCA_900458965.1
GCA_020541715.1
GCA_020252165.1
GCA_013343515.1
GCA_003466505.1
GCA_900487035.1
GCA_009898815.1
GCA_905373245.1
GCA_003064015.1
GCA_001568655.1
GCA_003350285.1
GCA_000799625.1
GCA_009695485.1
GCA_001697545.1
GCA_000210955.1
GCA_019342885.1
GCA_005221685.1
GCA_014900715.1
GCA_001632075.1
GCA_002703785.1
GCA_001610245.1
GCA_018336715.1
GCA_008586805.1
GCA_017590465.1
GCA_015335145.1
GCA_013007555.1
GCA_006337205.1
GCA_008619075.1
GCA_009669805.1
GCA_002507745.2
GCA_014842335.1
GCA_020813155.1
GCA_001563565.1
GCA_020813175.1
GCA_018614925.1
GCA_002209045.1
GCA_014334175.1
GCA_013391945.1
GCA_018399115.1
GCA_006337225.1
GCA_003839745.1
GCA_016117775.1
GCA_900447075.1
GCA_008586745.1
GCA_018336735.1
GCA_001610335.1
GCA_001369335.1
GCA_017644525.1
GCA_014899665.1
GCA_005222265.1
GCA_019343025.1
GCA_000211055.2
GCA_001697805.1
GCA_003957395.1
GCA_014062205.1
GCA_001971505.1
GCA_013358225.1
GCA_001568855.1
GCA_009831675.1
GCA_905373355.1
GCA_014841295.1
GCA_000186445.1
GCA_900487135.1
GCA_901873505.1
GCA_002903805.1
GCA_009192495.1
GCA_003812165.1
GCA_900110715.1
GCA_016919505.1
GCA_015556305.1
GCA_003003955.1
GCA_004354505.1
GCA_900158395.1
GCA_014305895.1
GCA_003046135.1
GCA_000441655.1
GCA_020419945.1
GCA_000161555.1
GCA_004323035.1
GCA_003515485.1
GCA_003572385.1
GCA_000021625.1
GCA_001574795.1
GCA_009716865.1
GCA_000344055.1
GCA_015162295.1
GCA_002278095.1
GCA_000742195.1
GCA_002759215.3
GCA_000722835.1
GCA_004319485.1
GCA_010120615.1
GCA_018884725.1
GCA_001869565.1
GCA_004119535.1
GCA_002291515.1
GCA_013280765.1
GCA_015548985.1
GCA_009679915.1
GCA_019272405.1
GCA_000496435.1
GCA_019041255.1
GCA_019838295.1
GCA_004306615.1
GCA_000604125.1
GCA_018138025.1
GCA_000500995.1
GCA_009380195.1
GCA_020538745.1
GCA_002212855.1
GCA_011440355.1
GCA_001721065.1
GCA_013393965.1
GCA_002001145.1
GCA_009996185.1
GCA_015992265.1
GCA_018586005.1
GCA_003466365.1
GCA_007677545.1
GCA_002799245.1
GCA_014338465.1
GCA_000558945.1
GCA_009679405.1
GCA_002875095.1
GCA_001715465.1
GCA_015059625.1
GCA_002566345.1
GCA_019012945.1
GCA_002865405.1
GCA_019839225.1
GCA_014871615.1
GCA_900102645.1
GCA_003438985.1
GCA_001628735.1
GCA_009627235.1
GCA_000690255.1
GCA_004002735.1
GCA_014228365.1
GCA_015830475.1
GCA_001296785.1
GCA_001319505.1
GCA_020313435.1
GCA_002092245.1
GCA_003261375.1
GCA_009759845.1
GCA_019837695.1
GCA_008364265.2
GCA_000472445.1
GCA_003203575.1
GCA_000145495.1
GCA_001233565.1
GCA_001930225.1
GCA_006347645.1
GCA_012368375.1
GCA_000783465.2
GCA_015721195.1
GCA_014230745.1
GCA_016501955.1
GCA_009866205.1
GCA_003206905.1
GCA_019128665.1
GCA_001656455.1
GCA_014226165.1
GCA_009678695.1
GCA_001685765.1
GCA_000204475.1
GCA_009665025.1
GCA_015024015.1
GCA_005145765.1
GCA_014332675.1
GCA_003674385.1
GCA_001635435.1
GCA_020566835.1
GCA_001530755.1
GCA_003048985.1
GCA_001514745.1
GCA_020557495.1
GCA_010223155.1
GCA_002579785.1
GCA_002861815.1
GCA_001596335.2
GCA_018792725.1
GCA_019840705.1
GCA_004347575.1
GCA_000263595.1
GCA_007671745.1
GCA_003467785.1
GCA_020523735.1
GCA_016803295.1
GCA_003640765.1
GCA_001073715.1
GCA_000332735.1
GCA_000949715.1
GCA_000186185.1
GCA_001579025.1
GCA_903926245.1
GCA_900774435.1
GCA_009102015.1
GCA_000177475.1
GCA_001400375.1
GCA_003590335.1
GCA_009809855.1
GCA_018457595.1
GCA_016771805.1
GCA_001017615.1
GCA_902791985.1
GCA_001293825.1
GCA_004209555.1
GCA_003122675.1
GCA_017920375.1
GCA_905208655.1
GCA_020695525.1
GCA_018379295.1
GCA_015255205.1
GCA_015342845.1
GCA_013625795.1
GCA_003598195.1
GCA_006979555.1
GCA_016481805.1
GCA_016527315.1
GCA_019971775.1
GCA_902832715.1
GCA_016729185.1
GCA_900137885.1
GCA_014354055.1
GCA_001531905.1
GCA_009893165.1
GCA_009822545.1
GCA_002902225.1
GCA_900590845.1
GCA_902159095.1
GCA_002434375.1
GCA_012844585.1
GCA_003993415.1
GCA_000689515.1
GCA_903957595.1
GCA_014845995.1
GCA_905479955.1
GCA_017960265.1
GCA_903921395.1
GCA_000612485.1
GCA_019754135.1
GCA_002910775.2
GCA_003691445.1
GCA_000400715.1
GCA_008033395.2
GCA_014489805.1
GCA_000620665.1
GCA_003477745.1
GCA_004332405.1
GCA_019836175.1
GCA_002270295.1
GCA_017151915.1
GCA_013368915.2
GCA_001875725.1
GCA_900537115.1
GCA_003449855.1
GCA_006385775.1
GCA_000938255.1
GCA_000526075.1
GCA_913776455.1
GCA_001667275.1
GCA_902727905.1
GCA_012641065.1
GCA_017316305.1
GCA_011752525.1
GCA_902774605.1
GCA_002280675.1
GCA_014803565.1
GCA_916439155.1
GCA_009721615.1
GCA_008039935.1
GCA_002930065.1
GCA_002367375.1
GCA_013109065.1
GCA_003539345.1
GCA_000511045.1
GCA_905234495.1
GCA_913061045.1
GCA_002279665.1
GCA_020058585.1
GCA_003060985.1
GCA_004295955.1
GCA_002631945.1
GCA_001027905.1
GCA_018403305.1
GCA_020559915.1
GCA_003602705.1
GCA_003550945.1
GCA_902636975.1
GCA_001743015.1
GCA_018070305.1
GCA_016284885.1
GCA_000635015.1
GCA_900540435.1
GCA_020026285.1
GCA_017560755.1
GCA_905198305.1
GCA_017996155.1
GCA_011068085.1
GCA_003436395.1
GCA_018378335.1
GCA_002496545.1
GCA_003539195.1
GCA_018669595.1
GCA_003202205.1
GCA_002696445.1
GCA_015258435.1
GCA_001427205.1
GCA_015051925.1
GCA_020245885.1
GCA_902506175.1
GCA_017917955.1
GCA_000482965.1
GCA_006442755.1
GCA_003385695.1
GCA_003487165.1
GCA_017580225.1
GCA_018378855.1
GCA_003039775.1
GCA_014492945.1
GCA_012371095.1
GCA_003782005.1
GCA_003234565.1
GCA_020742035.1
GCA_900546805.1
GCA_011799835.1
GCA_000424085.1
GCA_012837705.1
GCA_020216575.1
GCA_016742035.1
GCA_018606795.1
GCA_905205425.1
GCA_018374815.1
GCA_900553105.1
GCA_002555115.1
GCA_017510065.1
GCA_016813455.1
GCA_002850475.1
GCA_019639025.1
GCA_016620455.1
GCA_014322755.1
GCA_019655655.1
GCA_016924915.1
GCA_900128385.1
GCA_017565285.1
GCA_002876065.1
GCA_020253765.1
GCA_903909735.1
GCA_903841345.1
GCA_005239475.1
GCA_002272155.1
GCA_001022495.2
GCA_018440265.1
GCA_003857555.1
GCA_905235785.1
GCA_018881415.1
GCA_018881755.1
GCA_002411105.1
GCA_900094825.1
GCA_012519985.1
GCA_012276585.1
GCA_017745435.1
GCA_903898665.1
GCA_902364485.1
GCA_910575805.1
GCA_902578545.1
GCA_902786355.1
GCA_002380725.1
GCA_019241085.1
GCA_005877765.1
GCA_017543005.1
GCA_019653215.1
GCA_016124655.1
GCA_900470765.1
GCA_902375765.1
GCA_017989995.1
GCA_005808965.1
GCA_009886155.1
GCA_002729755.1
GCA_018651785.1
GCA_007692585.1
GCA_002706685.1
GCA_002706405.1
GCA_020161455.1
GCA_019456145.1
GCA_018699635.1
GCA_002710135.1
GCA_009993125.1
GCA_016177645.1
GCA_018222445.1
GCA_012523635.1
GCA_005792125.1
GCA_004376305.1
GCA_020161035.1
GCA_018700395.1
GCA_002688155.1
GCA_003229285.1
GCA_020442525.1
GCA_009706105.1
GCA_016212965.1
GCA_014239865.1
GCA_002708345.1
GCA_002718415.1
GCA_018666055.1
GCA_018433775.1
GCA_016180065.1
GCA_902812505.1
GCA_002686355.1
GCA_018667865.1
GCA_003222115.1
GCA_003167835.1
GCA_020430425.1
GCA_019347945.1
GCA_002748225.1
GCA_020437685.1
GCA_018971565.1
GCA_013335895.1
GCA_013289705.1
GCA_003164075.1
GCA_003557605.1
GCA_011366535.1
GCA_003561665.1
GCA_016786885.1
GCA_005877815.1
GCA_013042785.1
GCA_017988185.1
GCA_013287965.1
GCA_011040175.1
GCA_905337545.1
GCA_007136525.1
GCA_016880705.1
GCA_011389155.1
GCA_017613735.1
GCA_902161245.1
GCA_016790695.1
GCA_910577615.1
GCA_900314925.1
GCA_902763155.1
GCA_902781295.1
GCA_903875425.1
GCA_905203865.1
GCA_902755695.1
GCA_913054165.1
GCA_903834335.1
GCA_011333005.1
GCA_016932955.1
GCA_010028765.1
GCA_013036185.1
GCA_003163995.1
GCA_013697535.1
GCA_017426085.1
GCA_016190935.1
GCA_015664595.1
GCA_017885105.1
GCA_018897295.1
GCA_018378175.1
GCA_005799205.1
GCA_018061665.1
GCA_003220735.1
GCA_009377505.1
GCA_016714085.1
GCA_016205965.1
GCA_900768975.1
GCA_005792585.1
GCA_011525085.1
GCA_016303225.1
GCA_017466065.1
GCA_003644095.1
GCA_003672795.1
GCA_019056835.1
GCA_902567885.1
GCA_009784305.1
GCA_900759745.1
GCA_900759555.1
GCA_020627585.1
GCA_900760615.1
GCA_003550865.1
GCA_016202875.1
GCA_902835415.1
GCA_012962785.1
GCA_003662865.1
GCA_017509125.1
GCA_902764575.1
GCA_902617285.1
GCA_905478665.1
GCA_903910585.1
GCA_903836285.1
GCA_903900805.1
GCA_904381295.1
GCA_910587355.1
GCA_903909235.1
GCA_903862785.1
GCA_902754915.1
GCA_016949195.1
GCA_902592445.1
GCA_902532475.1
GCA_913046805.1
GCA_902582355.1
GCA_019662245.1
GCA_017997165.1
GCA_902756525.1
GCA_903909345.1
GCA_903833135.1
GCA_903880855.1
GCA_903842545.1
GCA_903872895.1
GCA_903819515.1
GCA_903831675.1
GCA_903884215.1
GCA_903930645.1
GCA_903925945.1
GCA_903913875.1
GCA_903934705.1
GCA_017558065.1
GCA_017449105.1
GCA_913048415.1
GCA_905479215.1
GCA_017464025.1
GCA_903890625.1
GCA_903907725.1
GCA_903912235.1
GCA_903827685.1
GCA_903938605.1
GCA_903868995.1
GCA_903870025.1
GCA_903853625.1
GCA_903934035.1
GCA_903926645.1
GCA_905479595.1
GCA_905478045.1
GCA_902786535.1
GCA_020631175.1
GCA_020556885.1
GCA_913045235.1
GCA_902589355.1
GCA_902552005.1
GCA_016949095.1
GCA_902552985.1
GCA_017472735.1
GCA_913056175.1
GCA_903942415.1
GCA_902406015.1
GCA_900756505.1
GCA_903940445.1
GCA_903939385.1
GCA_903835555.1
GCA_903825625.1
GCA_902622575.1
GCA_902766835.1
GCA_013316715.1
GCA_019057975.1
GCA_902834435.1
GCA_003559295.1
GCA_003663355.1
GCA_017536185.1
GCA_900769045.1
GCA_020434625.1
GCA_003513895.1
GCA_019012965.1
GCA_017448705.1
GCA_902583205.1
GCA_017654525.1
GCA_003672825.1
GCA_003645685.1
GCA_900760445.1
GCA_007129405.1
GCA_017354555.1
GCA_005787305.1
GCA_903876385.1
GCA_900757645.1
GCA_016716665.1
GCA_018006325.1
GCA_020029515.1
GCA_018061545.1
GCA_016795345.1
GCA_017850835.1
GCA_012521705.1
GCA_017885165.1
GCA_009692015.1
GCA_018814875.1
GCA_003134215.1
GCA_902836535.1
GCA_013696675.1
GCA_019236935.1
GCA_003132375.1
GCA_009783065.1
GCA_020432385.1
GCA_007132185.1
GCA_903889175.1
GCA_902788765.1
GCA_900555365.1
GCA_913064685.1
GCA_903893425.1
GCA_902782055.1
GCA_903863705.1
GCA_902771505.1
GCA_910579685.1
GCA_017302655.1
GCA_902161025.1
GCA_017625465.1
GCA_016873755.1
GCA_004375775.1
GCA_003551985.1
GCA_016791145.1
GCA_011374985.1
GCA_011334725.1
GCA_018057345.1
GCA_020057675.1
GCA_013151555.1
GCA_013140985.1
GCA_011373965.1
GCA_003539135.1
GCA_015522885.1
GCA_003163535.1
GCA_013336335.1
GCA_905372785.1
GCA_017552865.1
GCA_015654615.1
GCA_020430405.1
GCA_003138575.1
GCA_003385675.1
GCA_003222085.1
GCA_018694695.1
GCA_020052935.1
GCA_002689985.1
GCA_003599055.1
GCA_020444725.1
GCA_011055145.1
GCA_007121535.1
GCA_017640795.1
GCA_011327825.1
GCA_007120035.1
GCA_018333515.1
GCA_013139525.1
GCA_003538815.1
GCA_012517095.1
GCA_018660345.1
GCA_003647865.1
GCA_018240565.1
GCA_005804185.1
GCA_013044195.1
GCA_016203875.1
GCA_009693105.1
GCA_016702345.1
GCA_020635495.1
GCA_018650365.1
GCA_018669295.1
GCA_018671435.1
GCA_003550905.1
GCA_013042595.1
GCA_017640005.1
GCA_002731855.1
GCA_017853735.1
GCA_015061005.1
GCA_018658805.1
GCA_900470675.1
GCA_014190355.1
GCA_002728595.1
GCA_017514645.1
GCA_003218975.1
GCA_016193005.1
GCA_002294225.1
GCA_903934325.1
GCA_905201265.1
GCA_910575005.1
GCA_015069465.1
GCA_903870415.1
GCA_000786915.2
GCA_004329785.1
GCA_017535185.1
GCA_002555665.1
GCA_910586365.1
GCA_001830325.1
GCA_002278335.1
GCA_905235455.1
GCA_003853115.1
GCA_018422275.1
GCA_000957545.1
GCA_002026335.1
GCA_016788465.1
GCA_903867515.1
GCA_020402105.1
GCA_002872835.1
GCA_000752055.1
GCA_019284795.1
GCA_015319175.1
GCA_004331445.1
GCA_014223805.1
GCA_016652955.1
GCA_019638995.1
GCA_003071465.1
GCA_000647535.1
GCA_910585665.1
GCA_002556775.1
GCA_910587865.1
GCA_003520525.1
GCA_008671895.1
GCA_003363165.1
GCA_012031055.1
GCA_910579655.1
GCA_019711435.1
GCA_008680935.1
GCA_017419305.1
GCA_910588355.1
GCA_003234815.1
GCA_004024085.1
GCA_002938785.1
GCA_014493075.1
GCA_003036105.1
GCA_019303385.1
GCA_900638755.1
GCA_905192955.1
GCA_014841235.1
GCA_006442175.1
GCA_017917965.1
GCA_003932955.1
GCA_020245465.1
GCA_002492685.1
GCA_000282095.2
GCA_002695485.1
GCA_003030865.2
GCA_013043365.1
GCA_003507625.1
GCA_003153815.1
GCA_009875925.1
GCA_915250805.1
GCA_900538395.1
GCA_011068095.1
GCA_017536555.1
GCA_017549065.1
GCA_900770835.1
GCA_900541895.1
GCA_000403945.1
GCA_016802855.1
GCA_003279865.1
GCA_001722145.1
GCA_902637015.1
GCA_007124255.1
GCA_003325815.1
GCA_003435685.1
GCA_002843485.1
GCA_018618175.1
GCA_002749935.1
GCA_018608325.1
GCA_003061285.1
GCA_013376975.1
GCA_002336005.1
GCA_017463985.1
GCA_003480205.1
GCA_001557145.1
GCA_014861365.1
GCA_018399575.1
GCA_013109085.1
GCA_020629385.1
GCA_001428765.1
GCA_008040095.1
GCA_001037575.1
GCA_016293915.1
GCA_017623655.1
GCA_002440635.1
GCA_905235195.1
GCA_011752685.1
GCA_008082215.1
GCA_016742815.1
GCA_015661795.1
GCA_002013775.1
GCA_013277455.1
GCA_018449695.1
GCA_017368415.1
GCA_003454445.1
GCA_001428435.1
GCA_014837045.1
GCA_002966045.1
GCA_017891975.1
GCA_004296595.1
GCA_001748445.2
GCA_900474015.1
GCA_010206345.1
GCA_001421415.1
GCA_003970375.1
GCA_900177675.1
GCA_013420545.1
GCA_018866325.1
GCA_014332545.1
GCA_016925675.1
GCA_000765395.1
GCA_017960185.1
GCA_001691245.1
GCA_903958435.1
GCA_900156995.1
GCA_003512765.1
GCA_002940265.1
GCA_003111865.1
GCA_902161685.1
GCA_002483855.1
GCA_900581325.1
GCA_019351555.1
GCA_009893635.1
GCA_003041945.1
GCA_001521915.1
GCA_014353835.1
GCA_900134425.1
GCA_902832275.1
GCA_001446755.1
GCA_019971875.1
GCA_018069155.1
GCA_016482235.1
GCA_006979725.1
GCA_003598205.1
GCA_017161785.1
GCA_015343355.1
GCA_916050435.1
GCA_018365265.1
GCA_003812325.1
GCA_018380435.1
GCA_004358685.1
GCA_009663585.1
GCA_016502645.1
GCA_001400115.1
GCA_905214625.1
GCA_013169015.1
GCA_001942005.2
GCA_018457585.1
GCA_009808045.1
GCA_011378685.1
GCA_003701485.1
GCA_003699805.1
GCA_003474245.1
GCA_900509845.1
GCA_903908445.1
GCA_000517225.1
GCA_016617455.1
GCA_008984405.1
GCA_003285125.1
GCA_003040635.1
GCA_000309685.1
GCA_009494935.1
GCA_011683805.1
GCA_003438405.1
GCA_001077185.1
GCA_000263495.1
GCA_004347475.1
GCA_020168615.1
GCA_018793165.1
GCA_001596255.1
GCA_009857225.1
GCA_002579165.1
GCA_003460255.1
GCA_001514625.1
GCA_003049025.1
GCA_001522415.1
GCA_020565545.1
GCA_004015105.1
GCA_003697565.1
GCA_013522915.1
GCA_019348875.1
GCA_013369385.1
GCA_015023835.1
GCA_017163795.1
GCA_000212795.1
GCA_001685845.1
GCA_001406015.1
GCA_015276945.1
GCA_003625675.1
GCA_015547385.1
GCA_003206985.1
GCA_009863535.1
GCA_016500495.1
GCA_002006405.1
GCA_902160765.1
GCA_002861105.1
GCA_012371815.1
GCA_006348485.1
GCA_020423745.1
GCA_001226765.1
GCA_000730485.1
GCA_020419205.1
GCA_016649235.1
GCA_003355135.1
GCA_900452985.1
GCA_002943545.1
GCA_007992255.1
GCA_016759925.1
GCA_019425835.1
GCA_002563515.1
GCA_014228345.1
GCA_001832925.1
GCA_004003985.1
GCA_000690175.1
GCA_009625755.1
GCA_001605135.1
GCA_019128575.1
GCA_015550025.1
GCA_008669145.1
GCA_003475365.1
GCA_017851535.1
GCA_011013065.1
GCA_002566025.1
GCA_002191735.1
GCA_002876785.1
GCA_002307895.1
GCA_015548835.1
GCA_000478405.1
GCA_003261435.1
GCA_002799215.1
GCA_007667915.1
GCA_005844365.1
GCA_018586325.1
GCA_007095915.1
GCA_002200005.1
GCA_015999405.1
GCA_013393985.1
GCA_019093835.1
GCA_002212935.1
GCA_020538755.1
GCA_011379605.1
GCA_000501255.1
GCA_009914685.3
GCA_002813595.1
GCA_004304775.1
GCA_900298905.1
GCA_019836805.1
GCA_019040325.1
GCA_000417005.1
GCA_019272495.1
GCA_009679795.1
GCA_001406735.1
GCA_013280855.1
GCA_001037985.1
GCA_001868905.1
GCA_000009205.2
GCA_010883185.1
GCA_004319465.1
GCA_001070985.1
GCA_002759235.2
GCA_000182835.1
GCA_015318325.1
GCA_000366025.1
GCA_000344035.1
GCA_015551585.1
GCA_001574495.1
GCA_000016245.1
GCA_003572235.1
GCA_003515145.1
GCA_013364055.1
GCA_004348075.1
GCA_900446165.1
GCA_000441675.1
GCA_009389305.1
GCA_014306015.1
GCA_019972875.1
GCA_003003595.1
GCA_001259515.1
GCA_014042455.1
GCA_900445385.1
GCA_016350105.1
GCA_001792855.1
GCA_900459005.1
GCA_009192525.1
GCA_002278455.1
GCA_020564685.1
GCA_900485825.1
GCA_004124685.1
GCA_905371735.1
GCA_001273045.1
GCA_001542585.1
GCA_017877075.1
GCA_009669465.1
GCA_001006135.1
GCA_006337265.1
GCA_001697945.1
GCA_000211035.2
GCA_018140985.1
GCA_005221705.1
GCA_017644685.1
GCA_000197875.1
GCA_002704025.1
GCA_001610165.1
GCA_018336795.1
GCA_002357975.1
GCA_019710975.1
GCA_004022375.1
GCA_002117465.1
GCA_003119275.1
GCA_003030065.1
GCA_015158935.1
GCA_003325115.1
GCA_018614635.1
GCA_001506465.1
GCA_018614885.1
GCA_003111945.1
GCA_008727415.1
GCA_003325315.1
GCA_015158755.1
GCA_003354585.1
GCA_006337185.1
GCA_002504205.1
GCA_013423685.1
GCA_902166025.1
GCA_000438645.1
GCA_002894715.1
GCA_002723535.1
GCA_017644605.1
GCA_008586825.1
GCA_014900495.1
GCA_005221945.1
GCA_000210995.1
GCA_019342845.1
GCA_001697705.1
GCA_020735525.1
GCA_009669445.1
GCA_016009325.1
GCA_017877085.1
GCA_001567985.1
GCA_915070605.1
GCA_017814095.1
GCA_009898365.1
GCA_900485965.1
GCA_002833185.1
GCA_002903415.1
GCA_020541705.1
GCA_009497675.1
GCA_900459055.1
GCA_012935105.1
GCA_020686805.1
GCA_015553495.1
GCA_003003675.1
GCA_017366985.1
GCA_900487635.1
GCA_020784275.1
GCA_002998395.1
GCA_000318985.1
GCA_900446195.1
GCA_004367705.1
GCA_013346845.1
GCA_001587135.1
GCA_003572225.1
GCA_001574775.1
GCA_002417605.1
GCA_000343955.1
GCA_017948345.1
GCA_015318355.1
GCA_000751895.1
GCA_001866335.1
GCA_002759355.2
GCA_001699575.1
GCA_003942685.1
GCA_000932055.2
GCA_001869655.1
GCA_020311615.1
GCA_003204055.1
GCA_000702865.1
GCA_009679965.1
GCA_019272575.1
GCA_002356135.1
GCA_001532145.1
GCA_019836745.1
GCA_900298975.1
GCA_004305675.1
GCA_017279935.1
GCA_000501855.1
GCA_011379815.1
GCA_020538865.1
GCA_001068415.1
GCA_015845485.1
GCA_900411635.1
GCA_016406605.1
GCA_900094695.1
GCA_007095965.1
GCA_015356055.1
GCA_018585835.1
GCA_003465425.1
GCA_000180435.1
GCA_019969825.1
GCA_003428945.1
GCA_000688855.1
GCA_008017355.1
GCA_003472845.1
GCA_002874795.1
GCA_002191935.1
GCA_002566985.1
GCA_011019695.1
GCA_017850495.1
GCA_015561395.1
GCA_008671135.1
GCA_900100465.1
GCA_020560265.1
GCA_001307685.1
GCA_012974185.1
GCA_009599615.1
GCA_000649165.1
GCA_001889765.1
GCA_014228275.1
GCA_001296825.1
GCA_019425845.1
GCA_002092135.1
GCA_016760005.1
GCA_002109405.1
GCA_004342115.1
GCA_013122155.1
GCA_902833625.1
GCA_020419345.1
GCA_000472405.1
GCA_903970085.1
GCA_020423725.1
GCA_006347455.1
GCA_012368165.1
GCA_017114525.1
GCA_015721685.1
GCA_014231105.1
GCA_003350185.1
GCA_009863925.1
GCA_003207005.1
GCA_012976775.1
GCA_009378715.1
GCA_014225545.1
GCA_001685825.1
GCA_910576095.1
GCA_000212855.1
GCA_019038025.1
GCA_015023975.1
GCA_007858795.1
GCA_017315485.1
GCA_000320965.2
GCA_002913445.1
GCA_002890835.1
GCA_004015325.1
GCA_020566675.1
GCA_001534805.1
GCA_001514665.1
GCA_014845525.1
GCA_002555615.1
GCA_001596315.1
GCA_019537355.1
GCA_018792165.1
GCA_020035065.1
GCA_004347495.1
GCA_000263475.1
GCA_007671855.1
GCA_003437835.1
GCA_015672905.1
GCA_016803265.1
GCA_015560865.1
GCA_001069155.1
GCA_018373605.1
GCA_009013595.1
GCA_903838835.1
GCA_000508285.1
GCA_001074085.1
GCA_900509655.1
GCA_003468875.1
GCA_003700935.1
GCA_003701045.1
GCA_009808155.1
GCA_018457805.1
GCA_018100905.1
GCA_900075075.1
GCA_000814865.1
GCA_905216065.1
GCA_001400475.1
GCA_003947765.1
GCA_000184135.2
GCA_003384905.1
GCA_905371845.1
GCA_013726615.1
GCA_018381295.1
GCA_018364795.1
GCA_015343295.1
GCA_016864035.1
GCA_004102405.1
GCA_019456715.1
GCA_016482145.1
GCA_003951605.1
GCA_019972515.1
GCA_902831305.1
GCA_018359845.1
GCA_015499615.1
GCA_014353995.1
GCA_001522575.1
GCA_009893725.1
GCA_003580425.1
GCA_019402645.1
GCA_900581525.1
GCA_002425545.1
GCA_009892125.1
GCA_012844555.1
GCA_014199765.1
GCA_000735205.1
GCA_903926495.1
GCA_017960225.1
GCA_000317335.1
GCA_019428325.1
GCA_009176725.1
GCA_005490965.1
GCA_003687745.1
GCA_001422725.1
GCA_007829695.1
GCA_002252635.1
GCA_900103265.1
GCA_000154245.1
GCA_019836265.1
GCA_000534755.1
GCA_016893165.1
GCA_002965425.1
GCA_008042455.1
GCA_001307035.1
GCA_012799595.1
GCA_002874355.1
GCA_018130145.1
GCA_010883015.1
GCA_000524275.1
GCA_001665685.1
GCA_003978365.1
GCA_001816065.1
GCA_008974565.1
GCA_902506485.1
GCA_902771225.1
GCA_002395825.1
GCA_902168295.1
GCA_017527755.1
GCA_018342065.1
GCA_001556475.1
GCA_003511665.1
GCA_013109055.1
GCA_011050535.1
GCA_014861375.1
GCA_016783915.1
GCA_003460985.1
GCA_017886445.1
GCA_002632205.1
GCA_020446225.1
GCA_019203825.1
GCA_002386585.1
GCA_018617385.1
GCA_004345425.1
GCA_003434395.1
GCA_003545415.1
GCA_007133245.1
GCA_902637025.1
GCA_001730395.1
GCA_016802835.1
GCA_900319575.1
GCA_000634975.1
GCA_902461045.1
GCA_018054455.1
GCA_017549035.1
GCA_900550465.1
GCA_017846755.1
GCA_018055645.1
GCA_905199485.1
GCA_003460135.1
GCA_002509005.1
GCA_003542815.1
GCA_003702585.1
GCA_002732585.1
GCA_014842165.1
GCA_020246085.1
GCA_900156075.1
GCA_017918095.1
GCA_000420005.1
GCA_006441385.1
GCA_014841205.1
GCA_900771655.1
GCA_900066205.1
GCA_003040195.1
GCA_007860205.1
GCA_014493095.1
GCA_002938805.1
GCA_004024535.1
GCA_003234305.1
GCA_012727475.1
GCA_016287655.1
GCA_008679525.1
GCA_019711415.1
GCA_012034605.1
GCA_020725585.1
GCA_905232175.1
GCA_003508795.1
GCA_018365575.1
GCA_019410445.1
GCA_002579775.1
GCA_910584435.1
GCA_000622345.1
GCA_003573875.1
GCA_019638895.1
GCA_902807095.1
GCA_014229465.1
GCA_008364705.1
GCA_019285135.1
GCA_014877945.1
GCA_002874135.1
GCA_020401995.1
GCA_903940995.1
GCA_018005355.1
GCA_007994205.1
GCA_000957645.1
GCA_018445985.1
GCA_003857685.1
GCA_904396505.1
GCA_001022755.1
GCA_003505315.1
GCA_910578765.1
GCA_004331875.1
GCA_016295375.1
GCA_010668165.1
GCA_000785925.2
GCA_903904655.1
GCA_017513085.1
GCA_910576425.1
GCA_902795275.1
GCA_910587405.1
GCA_002360055.1
GCA_016180375.1
GCA_018700915.1
GCA_017403925.1
GCA_002711985.1
GCA_016124635.1
GCA_900470905.1
GCA_011776145.1
GCA_017480225.1
GCA_019753015.1
GCA_017880525.1
GCA_005788295.1
GCA_017851715.1
GCA_018658715.1
GCA_902509895.1
GCA_018649965.1
GCA_016702675.1
GCA_014240375.1
GCA_002700125.1
GCA_018659325.1
GCA_016188655.1
GCA_019423545.1
GCA_016218565.1
GCA_020053815.1
GCA_018814075.1
GCA_011372345.1
GCA_004322295.1
GCA_003553245.1
GCA_003487785.1
GCA_013042405.1
GCA_009702045.1
GCA_011526095.1
GCA_905339245.1
GCA_002721875.1
GCA_018699605.1
GCA_016704445.1
GCA_016188065.1
GCA_011050875.1
GCA_002688325.1
GCA_018699175.1
GCA_003163075.1
GCA_018675895.1
GCA_018816585.1
GCA_019639235.1
GCA_015488175.1
GCA_017394945.1
GCA_017512095.1
GCA_013335185.1
GCA_003137155.1
GCA_003650935.1
GCA_017646235.1
GCA_016783485.1
GCA_016195515.1
GCA_016735345.1
GCA_019752295.1
GCA_011372535.1
GCA_016235185.1
GCA_013203065.1
GCA_020445895.1
GCA_011372125.1
GCA_018678535.1
GCA_017409475.1
GCA_020118535.1
GCA_003136595.1
GCA_910584965.1
GCA_903849505.1
GCA_902775775.1
GCA_903877515.1
GCA_900541925.1
GCA_903814085.1
GCA_905195055.1
GCA_902783865.1
GCA_903849465.1
GCA_016928235.1
GCA_013360835.1
GCA_903970165.1
GCA_003156455.1
GCA_003166415.1
GCA_019236685.1
GCA_017391705.1
GCA_003542955.1
GCA_013044165.1
GCA_013336345.1
GCA_902362855.1
GCA_020148025.1
GCA_015059305.1
GCA_005805325.1
GCA_017992505.1
GCA_016209365.1
GCA_015490925.1
GCA_016715705.1
GCA_900770465.1
GCA_018700535.1
GCA_005804105.1
GCA_015655275.1
GCA_016927195.1
GCA_014383845.1
GCA_017965425.1
GCA_003672585.1
GCA_004376425.1
GCA_902565645.1
GCA_012727545.1
GCA_902399955.1
GCA_020435105.1
GCA_017391745.1
GCA_003663295.1
GCA_007126465.1
GCA_017628035.1
GCA_902837005.1
GCA_019057435.1
GCA_003979055.1
GCA_902766445.1
GCA_902769615.1
GCA_905478875.1
GCA_903960515.1
GCA_903837815.1
GCA_903936685.1
GCA_900771895.1
GCA_910578635.1
GCA_015063425.1
GCA_903958175.1
GCA_903829915.1
GCA_902567785.1
GCA_013449475.1
GCA_902522395.1
GCA_902529555.1
GCA_902616415.1
GCA_019659185.1
GCA_020629595.1
GCA_902785225.1
GCA_903929405.1
GCA_903851855.1
GCA_903820745.1
GCA_903893455.1
GCA_903835605.1
GCA_903927545.1
GCA_903916285.1
GCA_903933855.1
GCA_903834505.1
GCA_903918185.1
GCA_903934275.1
GCA_903887575.1
GCA_905234685.1
GCA_913060445.1
GCA_905479285.1
GCA_016283095.1
GCA_913048345.1
GCA_903892215.1
GCA_903893695.1
GCA_903955345.1
GCA_903960065.1
GCA_903930145.1
GCA_903952585.1
GCA_903939765.1
GCA_903944275.1
GCA_903949285.1
GCA_903918155.1
GCA_903876475.1
GCA_902781425.1
GCA_014381115.1
GCA_019662145.1
GCA_902632605.1
GCA_913030975.1
GCA_902530325.1
GCA_902592655.1
GCA_016949215.1
GCA_903911315.1
GCA_903907655.1
GCA_015067495.1
GCA_910579105.1
GCA_900549775.1
GCA_903860275.1
GCA_903861365.1
GCA_903883155.1
GCA_903905345.1
GCA_902782635.1
GCA_902602415.1
GCA_017464185.1
GCA_018238315.1
GCA_902834265.1
GCA_020056205.1
GCA_003561835.1
GCA_014728985.1
GCA_017506705.1
GCA_017417475.1
GCA_017512545.1
GCA_018239005.1
GCA_902593475.1
GCA_003672735.1
GCA_011370015.1
GCA_900751965.1
GCA_007134465.1
GCA_020439585.1
GCA_005776955.1
GCA_016235605.1
GCA_003335555.1
GCA_016705745.1
GCA_013043605.1
GCA_016190105.1
GCA_018062385.1
GCA_009922585.1
GCA_905213625.1
GCA_905205595.1
GCA_013816135.1
GCA_017885895.1
GCA_003152775.1
GCA_008363365.1
GCA_019245475.1
GCA_902835775.1
GCA_003139195.1
GCA_019234545.1
GCA_016192825.1
GCA_011174845.1
GCA_903935015.1
GCA_905200435.1
GCA_913051945.1
GCA_902800315.1
GCA_902762935.1
GCA_903842305.1
GCA_902762705.1
GCA_903871155.1
GCA_910586155.1
GCA_013911555.1
GCA_020116495.1
GCA_900768545.1
GCA_012522895.1
GCA_017885125.1
GCA_020247915.1
GCA_003456735.1
GCA_016209275.1
GCA_010014575.1
GCA_013375265.1
GCA_018680145.1
GCA_014379345.1
GCA_015233615.1
GCA_011369595.1
GCA_003504975.1
GCA_003650985.1
GCA_016789925.1
GCA_013334685.1
GCA_017619315.1
GCA_017444585.1
GCA_018696295.1
GCA_003660925.1
GCA_003135215.1
GCA_003225315.1
GCA_018667195.1
GCA_003221035.1
GCA_017608945.1
GCA_018675015.1
GCA_018693775.1
GCA_016185605.1
GCA_018701235.1
GCA_007280255.1
GCA_016764755.1
GCA_009668975.1
GCA_003158455.1
GCA_020160795.1
GCA_012274115.1
GCA_018608925.1
GCA_016782675.1
GCA_003482975.1
GCA_018821985.1
GCA_005801145.1
GCA_020532205.1
GCA_003452965.1
GCA_003233365.1
GCA_016779995.1
GCA_016235815.1
GCA_905221295.1
GCA_016930155.1
GCA_016715745.1
GCA_002717225.1
GCA_017427385.1
GCA_017859215.1
GCA_018663445.1
GCA_017851755.1
GCA_017640165.1
GCA_005805535.1
GCA_019746735.1
GCA_018820765.1
GCA_900471995.1
GCA_012103315.1
GCA_011523055.1
GCA_015256665.1
GCA_013820875.1
GCA_011605715.1
GCA_018057255.1
GCA_905209055.1
GCA_902564545.1
GCA_910576885.1
GCA_018378735.1
GCA_903930175.1
GCA_000265845.1
GCA_019778745.1
GCA_017474885.1
GCA_002551545.1
GCA_002395225.1
GCA_018883225.1
GCA_000958425.1
GCA_904501795.1
GCA_003853205.1
GCA_000957465.1
GCA_019351615.1
GCA_007832405.1
GCA_019456345.1
GCA_903938015.1
GCA_018061625.1
GCA_020806385.1
GCA_900127025.1
GCA_019285175.1
GCA_016859715.1
GCA_014229495.1
GCA_900083835.1
GCA_019638935.1
GCA_015239615.1
GCA_014866295.1
GCA_002581455.1
GCA_900764215.1
GCA_900765025.1
GCA_905232155.1
GCA_905196225.1
GCA_014534335.1
GCA_019880555.1
GCA_910580115.1
GCA_017851295.1
GCA_002372465.1
GCA_003234215.1
GCA_020116345.1
GCA_004005445.1
GCA_014493125.1
GCA_003040475.1
GCA_900764815.1
GCA_019303235.1
GCA_904373305.1
GCA_900102175.1
GCA_004211305.1
GCA_017917635.1
GCA_014779605.1
GCA_007095505.1
GCA_000502695.1
GCA_014195095.1
GCA_014861475.1
GCA_003248645.1
GCA_013815875.1
GCA_003446115.1
GCA_009712615.1
GCA_003467795.1
GCA_018380325.1
GCA_018371635.1
GCA_002383845.1
GCA_017482855.1
GCA_017392085.1
GCA_900547605.1
GCA_905370305.1
GCA_017508635.1
GCA_016803375.1
GCA_003209715.1
GCA_001722125.1
GCA_902637035.1
GCA_003561105.1
GCA_003439055.1
GCA_011800645.1
GCA_018618335.1
GCA_002631845.1
GCA_003248925.1
GCA_017304315.1
GCA_009885175.1
GCA_002387965.1
GCA_017619835.1
GCA_003468945.1
GCA_014861395.1
GCA_003504295.1
GCA_013108995.1
GCA_003498175.1
GCA_000333255.1
GCA_011250565.1
GCA_001034445.1
GCA_013822565.1
GCA_002394685.1
GCA_910588915.1
GCA_900315655.1
GCA_018919805.1
GCA_002553925.1
GCA_009830025.1
GCA_015484695.1
GCA_916700555.1
GCA_001668575.1
GCA_000497675.1
GCA_009663145.1
GCA_900538875.1
GCA_002975455.1
GCA_008930975.1
GCA_002965565.1
GCA_018986355.1
GCA_000492975.1
GCA_019836045.1
GCA_900473965.1
GCA_014193405.1
GCA_003480955.1
GCA_004349155.1
GCA_900176455.1
GCA_013418125.1
GCA_020740535.1
GCA_002810545.1
GCA_020790195.1
GCA_000572015.1
GCA_003731795.1
GCA_903927995.1
GCA_001482795.1
GCA_003993395.1
GCA_012844535.1
GCA_009892105.1
GCA_002341915.1
GCA_900581905.1
GCA_001006565.1
GCA_009893105.1
GCA_003043075.1
GCA_001522625.1
GCA_016632325.1
GCA_900137135.1
GCA_902831685.1
GCA_001446645.1
GCA_019972035.1
GCA_003951175.1
GCA_016481265.1
GCA_019456755.1
GCA_004102345.1
GCA_017161825.1
GCA_015343565.1
GCA_018367615.1
GCA_013390245.1
GCA_019013245.1
GCA_002959445.1
GCA_000321285.1
GCA_004209495.1
GCA_003700865.1
GCA_913040705.1
GCA_900075335.1
GCA_002009415.1
GCA_018457465.1
GCA_009809625.1
GCA_003700195.1
GCA_015864815.1
GCA_003699555.1
GCA_015553655.1
GCA_013103345.1
GCA_001579175.1
GCA_002294075.1
GCA_903894115.1
GCA_008977335.1
GCA_018401035.1
GCA_001179785.1
GCA_019127545.1
GCA_015161455.1
GCA_018066445.1
GCA_007681385.1
GCA_003473025.1
GCA_000165635.2
GCA_004347485.1
GCA_019840905.1
GCA_018793095.1
GCA_008086365.1
GCA_008868575.1
GCA_002555545.1
GCA_003463765.1
GCA_003569025.1
GCA_020566725.1
GCA_004015125.1
GCA_001526465.1
GCA_004793985.1
GCA_002092845.1
GCA_000331915.2
GCA_001705905.1
GCA_002026255.1
GCA_015023895.1
GCA_009742695.1
GCA_013378335.1
GCA_901212525.1
GCA_020561035.1
GCA_015276155.1
GCA_003626375.1
GCA_900109635.1
GCA_003207175.1
GCA_009866235.1
GCA_002006285.1
GCA_902160925.1
GCA_016503565.1
GCA_015666255.1
GCA_012371465.1
GCA_006346985.1
GCA_006659045.1
GCA_019426385.1
GCA_018147505.1
GCA_902833555.1
GCA_003384255.1
GCA_003967055.1
GCA_900453295.1
GCA_002205775.2
GCA_020558245.1
GCA_002092105.1
GCA_019739695.1
GCA_001296485.1
GCA_014222715.1
GCA_001889825.1
GCA_009601185.1
GCA_000662115.1
GCA_000195695.1
GCA_001986535.1
GCA_009020545.1
GCA_901212435.1
GCA_008668315.1
GCA_000526735.1
GCA_011012985.1
GCA_014845515.1
GCA_002575735.1
GCA_002191895.1
GCA_018371475.1
GCA_002877315.1
GCA_019990845.1
GCA_000690655.1
GCA_000413135.2
GCA_001685685.1
GCA_014581865.1
GCA_000176875.1
GCA_018586045.1
GCA_007095935.1
GCA_002014695.1
GCA_016415445.1
GCA_900411645.1
GCA_008017625.1
GCA_001069835.1
GCA_020708875.1
GCA_011379515.1
GCA_000501155.1
GCA_902166815.1
GCA_002587165.1
GCA_004304335.1
GCA_903469605.1
GCA_018148035.1
GCA_019838765.1
GCA_003710225.1
GCA_019272675.1
GCA_000154085.1
GCA_018784645.1
GCA_013280875.1
GCA_009914155.1
GCA_002462505.1
GCA_015732555.1
GCA_003942885.1
GCA_020790135.1
GCA_001699645.1
GCA_002079965.1
GCA_000751635.1
GCA_000182625.1
GCA_015162395.1
GCA_000343975.1
GCA_001907065.1
GCA_001574565.1
GCA_001683415.1
GCA_003573425.1
GCA_003515205.1
GCA_902377655.1
GCA_004367725.1
GCA_018147625.1
GCA_000441795.1
GCA_002253865.1
GCA_014305775.1
GCA_017367225.1
GCA_900490455.1
GCA_003004255.1
GCA_003436285.1
GCA_020686825.1
GCA_012935185.1
GCA_900458975.1
GCA_002411865.3
GCA_006569115.1
GCA_002265325.1
GCA_019131415.1
GCA_900486165.1
GCA_009898405.1
GCA_000158535.2
GCA_001276995.1
GCA_001568285.1
GCA_017877095.1
GCA_003044325.1
GCA_011750655.1
GCA_004023385.1
GCA_008330865.1
GCA_016755755.1
GCA_014495925.1
GCA_005222065.1
GCA_003287145.1
GCA_001632145.1
GCA_000210875.1
GCA_903992695.1
GCA_002304075.1
GCA_018604205.1
GCA_017590425.1
GCA_007923085.1
GCA_002554775.1
GCA_900458605.1
GCA_019551415.1
GCA_015158995.1
GCA_003030125.1
GCA_008386335.1
GCA_014842405.1
GCA_014838845.1
GCA_002224325.1
GCA_005576595.1
GCA_015159145.1
GCA_002087975.1
GCA_002276665.1
GCA_002952815.1
GCA_004329605.1
GCA_003354565.1
GCA_001610035.1
GCA_903992675.1
GCA_000465255.1
GCA_001632125.1
GCA_003409075.1
GCA_014899265.1
GCA_005222045.1
GCA_006337425.1
GCA_001697825.1
GCA_011750675.1
GCA_009669425.1
GCA_900474855.1
GCA_900693045.1
GCA_017877155.1
GCA_001567835.1
GCA_001273005.1
GCA_000182945.1
GCA_009898465.1
GCA_900486395.1
GCA_019131455.1
GCA_016094505.1
GCA_901543985.1
GCA_013255565.1
GCA_900459245.1
GCA_000828935.1
GCA_020686845.1
GCA_015548825.1
GCA_000239175.1
GCA_017367065.1
GCA_900487655.1
GCA_008764035.1
GCA_910574445.1
GCA_000220105.1
GCA_018146485.1
GCA_004367665.1
GCA_005048915.1
GCA_003590605.1
GCA_001906195.1
GCA_000022585.1
GCA_001574755.1
GCA_902363415.1
GCA_900454385.1
GCA_000758045.1
GCA_000934805.1
GCA_000742275.1
GCA_001610915.1
GCA_000744025.1
GCA_003942575.1
GCA_000085225.1
GCA_002462345.1
GCA_009662375.1
GCA_013281165.1
GCA_001406355.1
GCA_008679245.1
GCA_019272715.1
GCA_000210515.1
GCA_019838645.1
GCA_019040295.1
GCA_004306165.1
GCA_902166695.1
GCA_000501875.1
GCA_011379665.1
GCA_001469685.1
GCA_019052265.1
GCA_015669655.1
GCA_003315235.1
GCA_017815655.1
GCA_007677835.1
GCA_001275075.1
GCA_007096015.1
GCA_019823895.1
GCA_018585825.1
GCA_007829675.1
GCA_003436655.1
GCA_000298655.1
GCA_000688815.1
GCA_013425735.1
GCA_002873485.1
GCA_002389865.1
GCA_002191475.1
GCA_002577645.1
GCA_011020695.1
GCA_000507805.1
GCA_008670995.1
GCA_013361245.1
GCA_017566075.1
GCA_001525545.2
GCA_000689695.2
GCA_004001585.1
GCA_000773035.1
GCA_001296895.1
GCA_903986545.1
GCA_004009515.1
GCA_001106265.1
GCA_002092495.1
GCA_015546775.1
GCA_900453405.1
GCA_004337615.1
GCA_003186475.1
GCA_902833075.1
GCA_006240625.1
GCA_902833365.1
GCA_019426365.1
GCA_020423535.1
GCA_006346685.1
GCA_012368325.1
GCA_900455045.1
GCA_018422455.1
GCA_902161405.1
GCA_002006485.1
GCA_009866215.1
GCA_003207455.1
GCA_003438235.1
GCA_001656495.1
GCA_014224455.1
GCA_020561125.1
GCA_001685745.1
GCA_012982575.1
GCA_001747665.1
GCA_015023995.1
GCA_003312035.1
GCA_014839605.1
GCA_000648525.1
GCA_002913465.1
GCA_003935955.1
GCA_004015345.1
GCA_020566805.1
GCA_001533415.1
GCA_008326665.1
GCA_020557695.1
GCA_002557285.1
GCA_002863485.1
GCA_008086385.1
GCA_018792295.1
GCA_019839545.1
GCA_008681075.1
GCA_000414525.1
GCA_007681475.1
GCA_019660205.1
GCA_003468555.1
GCA_009495355.1
GCA_015551195.1
GCA_001215085.1
GCA_002137515.1
GCA_903945295.1
GCA_001707475.1
GCA_013592015.1
GCA_900509525.1
GCA_009102045.1
GCA_003700055.1
GCA_003700245.1
GCA_009809845.1
GCA_018458225.1
GCA_017168135.1
GCA_009905275.1
GCA_019351605.1
GCA_014653325.1
GCA_004209655.1
GCA_001051115.1
GCA_903837715.1
GCA_003463665.1
GCA_017920235.1
GCA_005960425.1
GCA_015265075.1
GCA_015350445.1
GCA_915066845.1
GCA_017161865.1
GCA_005890445.1
GCA_006979895.1
GCA_016728885.1
GCA_016482045.1
GCA_003952045.1
GCA_006243415.1
GCA_902831045.1
GCA_900135895.1
GCA_014354235.1
GCA_001522815.1
GCA_009893345.1
GCA_003580375.1
GCA_019656435.1
GCA_003545075.1
GCA_009875115.1
GCA_900582135.1
GCA_003111965.1
GCA_002940305.1
GCA_900156945.1
GCA_903934615.1
GCA_003732375.1
GCA_000571975.1
GCA_001007005.1
GCA_000293135.1
GCA_014489615.1
GCA_001647575.1
GCA_011007495.1
GCA_016651015.1
GCA_004343105.1
GCA_000153045.1
GCA_000764005.1
GCA_001040705.1
GCA_001837405.1
GCA_019219165.1
GCA_002965585.1
GCA_008930985.1
GCA_002929455.1
GCA_905199815.1
GCA_001308045.1
GCA_002532045.1
GCA_000392415.2
GCA_900411395.1
GCA_020718725.1
GCA_002043095.1
GCA_008631565.1
GCA_001815435.1
GCA_001814765.1
GCA_902758425.1
GCA_001725345.1
GCA_002405925.1
GCA_905199515.1
GCA_016503835.1
GCA_007829375.1
GCA_000333475.1
GCA_016765145.1
GCA_013109015.1
GCA_014359525.1
GCA_001462175.1
GCA_003462005.1
GCA_900066585.1
GCA_002388995.1
GCA_020446235.1
GCA_009711865.1
GCA_002292165.1
GCA_001423925.1
GCA_011800655.1
GCA_007133115.1
GCA_003325785.1
GCA_902637055.1
GCA_001730405.1
GCA_020687555.1
GCA_900553145.1
GCA_000634815.1
GCA_018363635.1
GCA_900547435.1
GCA_017506425.1
GCA_012978775.1
GCA_017987915.1
GCA_905213895.1
GCA_019414835.1
GCA_003465595.1
GCA_002067565.1
GCA_003484905.1
GCA_003228335.1
GCA_016463275.1
GCA_019915905.1
GCA_001427345.1
GCA_017435505.1
GCA_000502915.1
GCA_020247025.1
GCA_004119445.1
GCA_017917875.1
GCA_004210995.1
GCA_020682705.1
GCA_905200425.1
GCA_900066145.1
GCA_003039655.1
GCA_003124085.1
GCA_014493175.1
GCA_000413875.1
GCA_001066395.1
GCA_003234695.1
GCA_017850275.1
GCA_011882165.1
GCA_017996845.1
GCA_012033545.1
GCA_910587115.1
GCA_905196605.1
GCA_903879325.1
GCA_018382615.1
GCA_900552195.1
GCA_900766185.1
GCA_002556125.1
GCA_018629015.1
GCA_019638875.1
GCA_000247915.1
GCA_014229385.1
GCA_016502055.1
GCA_019285415.1
GCA_003011845.1
GCA_002872925.1
GCA_020253705.1
GCA_903941305.1
GCA_019636915.1
GCA_007831125.1
GCA_000956675.1
GCA_001316705.2
GCA_003857535.1
GCA_904501865.1
GCA_003400715.1
GCA_016462905.1
GCA_002477805.1
GCA_900095505.1
GCA_017474805.1
GCA_019778925.1
GCA_015057505.1
GCA_000808675.2
GCA_903917125.1
GCA_015056085.1
GCA_905211265.1
GCA_902614175.1
GCA_002380665.1
GCA_004195415.1
GCA_016195385.1
GCA_014846565.1
GCA_002716785.1
GCA_011087645.1
GCA_900472455.1
GCA_016708925.1
GCA_008017115.1
GCA_016763425.1
GCA_002727915.1
GCA_012959395.1
GCA_018653115.1
GCA_014763825.1
GCA_002689625.1
GCA_018436805.1
GCA_016192075.1
GCA_009619075.1
GCA_905221135.1
GCA_002711105.1
GCA_020635555.1
GCA_011052075.1
GCA_016204945.1
GCA_005804945.1
GCA_018242445.1
GCA_012797315.1
GCA_011776805.1
GCA_003445275.1
GCA_017884825.1
GCA_009701885.1
GCA_012744445.1
GCA_019307815.1
GCA_016777065.1
GCA_003233175.1
GCA_018647625.1
GCA_016784165.1
GCA_016875875.1
GCA_016550425.1
GCA_002688165.1
GCA_017884925.1
GCA_007126965.1
GCA_003223025.1
GCA_003133975.1
GCA_018812355.1
GCA_007126415.1
GCA_014860825.1
GCA_017482785.1
GCA_009697495.1
GCA_008297925.1
GCA_003567675.1
GCA_018396975.1
GCA_016201765.1
GCA_016788265.1
GCA_018780825.1
GCA_018057565.1
GCA_016783745.1
GCA_003963015.1
GCA_004377405.1
GCA_018399675.1
GCA_017302885.1
GCA_020116695.1
GCA_017621875.1
GCA_910584915.1
GCA_903844995.1
GCA_020248665.1
GCA_900314785.1
GCA_902802855.1
GCA_900318775.1
GCA_905479295.1
GCA_900318975.1
GCA_902801795.1
GCA_903898365.1
GCA_012270545.1
GCA_900299145.1
GCA_020432515.1
GCA_019236495.1
GCA_003136115.1
GCA_019232245.1
GCA_017442065.1
GCA_011056325.1
GCA_017884605.1
GCA_018814995.1
GCA_014379385.1
GCA_905196815.1
GCA_902362615.1
GCA_005789005.1
GCA_020629435.1
GCA_020029525.1
GCA_015658775.1
GCA_016715165.1
GCA_016205995.1
GCA_900759875.1
GCA_012070705.1
GCA_020439615.1
GCA_014894175.1
GCA_018059645.1
GCA_017483605.1
GCA_003672275.1
GCA_902583145.1
GCA_011039435.1
GCA_017443505.1
GCA_008080535.1
GCA_017503605.1
GCA_011056535.1
GCA_003563695.1
GCA_017632395.1
GCA_020625225.1
GCA_019058355.1
GCA_016292745.1
GCA_905200935.1
GCA_902788625.1
GCA_913052665.1
GCA_903913975.1
GCA_903945035.1
GCA_903838565.1
GCA_905193205.1
GCA_910588085.1
GCA_015067545.1
GCA_903868485.1
GCA_913042245.1
GCA_000738105.1
GCA_902609855.1
GCA_902622745.1
GCA_902563895.1
GCA_902628925.1
GCA_019662215.1
GCA_017990175.1
GCA_902790515.1
GCA_903853635.1
GCA_903920875.1
GCA_903855015.1
GCA_903869365.1
GCA_903904555.1
GCA_903841025.1
GCA_903851635.1
GCA_903877275.1
GCA_903961655.1
GCA_903900385.1
GCA_903825055.1
GCA_903943525.1
GCA_905235225.1
GCA_905479645.1
GCA_913057575.1
GCA_017417025.1
GCA_903917255.1
GCA_903856785.1
GCA_903888495.1
GCA_903960325.1
GCA_903851895.1
GCA_903901845.1
GCA_903839255.1
GCA_903849595.1
GCA_903845905.1
GCA_903876585.1
GCA_903891395.1
GCA_903896715.1
GCA_902756795.1
GCA_017990735.1
GCA_902627595.1
GCA_913041325.1
GCA_902517275.1
GCA_000738125.1
GCA_902563575.1
GCA_903906355.1
GCA_011774585.1
GCA_902388205.1
GCA_910579305.1
GCA_900552535.1
GCA_903880195.1
GCA_903901605.1
GCA_903958405.1
GCA_902798935.1
GCA_903860985.1
GCA_902777165.1
GCA_016292975.1
GCA_014729825.1
GCA_902835955.1
GCA_017629495.1
GCA_007120255.1
GCA_011366455.1
GCA_019423785.1
GCA_900769935.1
GCA_017450745.1
GCA_014859815.1
GCA_902519195.1
GCA_003672855.1
GCA_016880495.1
GCA_007128275.1
GCA_017383485.1
GCA_017353595.1
GCA_004144105.1
GCA_900757315.1
GCA_016205885.1
GCA_016706365.1
GCA_016871215.1
GCA_020029275.1
GCA_009992095.1
GCA_005778455.1
GCA_018376155.1
GCA_900759715.1
GCA_018609195.1
GCA_015490815.1
GCA_017884985.1
GCA_020028475.1
GCA_017474345.1
GCA_013821145.1
GCA_019245275.1
GCA_003166675.1
GCA_014860805.1
GCA_010026555.1
GCA_018676195.1
GCA_903959555.1
GCA_902789765.1
GCA_905211925.1
GCA_902586565.1
GCA_900314755.1
GCA_903825945.1
GCA_903881395.1
GCA_902781655.1
GCA_902791505.1
GCA_902161135.1
GCA_016213265.1
GCA_003235555.1
GCA_003820495.1
GCA_016791205.1
GCA_013203255.1
GCA_017429135.1
GCA_003598175.1
GCA_020403485.1
GCA_020027545.1
GCA_018679555.1
GCA_015492515.1
GCA_011374045.1
GCA_007134965.1
GCA_003651045.1
GCA_003169255.1
GCA_009777795.1
GCA_015709275.1
GCA_017305285.1
GCA_007130025.1
GCA_016784245.1
GCA_016196035.1
GCA_003168135.1
GCA_011774835.1
GCA_003482665.1
GCA_003661545.1
GCA_018304225.1
GCA_018658705.1
GCA_011522745.1
GCA_011331795.1
GCA_003563235.1
GCA_017987855.1
GCA_020431405.1
GCA_016870485.1
GCA_013041955.1
GCA_003517035.1
GCA_016931655.1
GCA_003566265.1
GCA_018362945.1
GCA_020053865.1
GCA_012962115.1
GCA_018004105.1
GCA_019187325.1
GCA_011329035.1
GCA_905220945.1
GCA_011191975.1
GCA_019652535.1
GCA_002721365.1
GCA_902554705.1
GCA_018655865.1
GCA_002714815.1
GCA_017640325.1
GCA_009937305.1
GCA_019750615.1
GCA_013141385.1
GCA_018815325.1
GCA_900468015.1
GCA_015062535.1
GCA_002706065.1
GCA_020053155.1
GCA_016284975.1
GCA_016235585.1
GCA_002500585.1
GCA_910579575.1
GCA_902555885.1
GCA_015058235.1
GCA_017468395.1
GCA_903913725.1
GCA_000785945.2
GCA_013004165.1
GCA_012515615.1
GCA_002582255.1
GCA_002437945.1
GCA_003482545.1
GCA_018438525.1
GCA_904501715.1
GCA_003857645.1
GCA_002334635.1
GCA_000957505.1
GCA_007832535.1
GCA_017879665.1
GCA_903849515.1
GCA_018006855.1
GCA_002872855.1
GCA_900128705.1
GCA_019285155.1
GCA_016859695.1
GCA_014229405.1
GCA_014655005.1
GCA_019639015.1
GCA_019163475.1
GCA_910577185.1
GCA_002581205.1
GCA_905209385.1
GCA_019422285.1
GCA_905232165.1
GCA_904397855.1
GCA_014534505.1
GCA_019013225.1
GCA_902798635.1
GCA_003234475.1
GCA_017480545.1
GCA_016595235.1
GCA_003782095.1
GCA_010918035.1
GCA_014493225.1
GCA_007636495.1
GCA_003036325.1
GCA_900066335.1
GCA_009773995.1
GCA_015350795.1
GCA_000485175.1
GCA_007828565.1
GCA_006442475.1
GCA_001424105.1
GCA_020246295.1
GCA_000980515.1
GCA_001644925.1
GCA_003538275.1
GCA_900961225.1
GCA_014239085.1
GCA_003453885.1
GCA_003162655.1
GCA_003475115.1
GCA_018381415.1
GCA_017623505.1
GCA_018005235.1
GCA_004379105.1
GCA_017555575.1
GCA_905213585.1
GCA_905371915.1
GCA_900548835.1
GCA_003213795.1
GCA_001730385.1
GCA_902637095.1
GCA_003520945.1
GCA_007122695.1
GCA_000162195.1
GCA_001428045.1
GCA_018617075.1
GCA_913778885.1
GCA_014764115.1
GCA_020446265.1
GCA_002632125.1
GCA_003476165.1
GCA_003481515.1
GCA_014897175.1
GCA_001314605.1
GCA_013108905.1
GCA_013214865.1
GCA_008039455.1
GCA_020636915.1
GCA_016501545.1
GCA_016296575.1
GCA_001725355.1
GCA_910576735.1
GCA_002508935.1
GCA_002174455.1
GCA_008631595.1
GCA_001954215.1
GCA_001810115.1
GCA_003978355.1
GCA_000259505.1
GCA_014197905.1
GCA_902781375.1
GCA_019209865.1
GCA_002892835.1
GCA_002285085.1
GCA_013369235.2
GCA_011752745.1
GCA_001808345.1
GCA_014698945.1
GCA_019836085.1
GCA_902506605.1
GCA_003478415.1
GCA_016650875.1
GCA_014050215.1
GCA_019209785.1
GCA_009832925.1
GCA_001808325.1
GCA_000571995.1
GCA_018904775.1
GCA_903890215.1
GCA_002888615.1
GCA_002940465.1
GCA_003112025.1
GCA_009891985.1
GCA_900582705.1
GCA_002338225.1
GCA_014333515.2
GCA_009893495.1
GCA_003041915.1
GCA_001522945.1
GCA_014353745.1
GCA_900134295.1
GCA_902831475.1
GCA_001446505.1
GCA_016482085.1
GCA_019104165.1
GCA_001183595.1
GCA_004102095.1
GCA_019456735.1
GCA_018381425.1
GCA_015342945.1
GCA_013743755.1
GCA_018377375.1
GCA_004344985.1
GCA_017920825.1
GCA_019013005.1
GCA_001051075.1
GCA_001706665.1
GCA_002905875.2
GCA_905210775.1
GCA_001022765.1
GCA_001298505.1
GCA_018458595.1
GCA_009808405.1
GCA_003699425.1
GCA_015864705.1
GCA_003701365.1
GCA_018785775.1
GCA_902162515.1
GCA_002096575.1
GCA_002453655.1
GCA_903926615.1
GCA_009001155.1
GCA_001651285.1
GCA_003712605.1
GCA_019127365.1
GCA_001686045.1
GCA_011683755.1
GCA_002276845.1
GCA_000414625.1
GCA_004347605.1
GCA_020034755.1
GCA_009831795.1
GCA_008086405.1
GCA_016162155.1
GCA_002555995.1
GCA_018368195.1
GCA_005403925.1
GCA_018140615.1
GCA_020566855.1
GCA_001525705.1
GCA_003048445.1
GCA_000648555.1
GCA_009996745.1
GCA_001717755.1
GCA_013114545.1
GCA_015023755.1
GCA_905373175.1
GCA_015278665.1
GCA_020561535.1
GCA_020733045.1
GCA_015276075.1
GCA_001656175.1
GCA_003438705.1
GCA_003207515.1
GCA_003438595.1
GCA_014230655.1
GCA_015721755.1
GCA_016504345.1
GCA_012368035.1
GCA_014212535.1
GCA_006348765.1
GCA_020423585.1
GCA_003970835.1
GCA_902833465.1
GCA_005774335.1
GCA_902833175.1
GCA_002220615.1
GCA_004101645.1
GCA_020480325.1
GCA_016760015.1
GCA_900460505.1
GCA_002092145.1
GCA_001296725.1
GCA_015277015.1
GCA_002115305.1
GCA_000690195.2
GCA_004017705.1
GCA_900445785.1
GCA_001989255.1
GCA_009020575.1
GCA_015550165.1
GCA_008668235.1
GCA_900067245.1
GCA_011019275.1
GCA_004150295.1
GCA_002191995.1
GCA_905206185.1
GCA_002876745.1
GCA_015160815.1
GCA_000690675.1
GCA_000298675.1
GCA_003466395.1
GCA_900163885.1
GCA_001176705.1
GCA_013184035.1
GCA_009996415.1
GCA_008728695.1
GCA_001757995.1
GCA_900639565.1
GCA_900454185.1
GCA_006386535.1
GCA_013423695.1
GCA_019052295.1
GCA_011379555.1
GCA_000501635.1
GCA_001931845.1
GCA_004305375.1
GCA_019039935.1
GCA_003610755.1
GCA_002072085.1
GCA_019272755.1
GCA_008680775.1
GCA_902362505.1
GCA_013281555.1
GCA_019599105.1
GCA_001869245.1
GCA_001077535.2
GCA_003943575.1
GCA_000212755.3
GCA_001699685.1
GCA_002688625.1
GCA_900088455.1
GCA_000244255.3
GCA_000157695.1
GCA_900460665.1
GCA_001657895.1
GCA_001574695.1
GCA_001318185.1
GCA_003572325.1
GCA_001708525.1
GCA_004842085.1
GCA_001757685.1
GCA_018146975.1
GCA_013341075.1
GCA_014305675.1
GCA_017367005.1
GCA_002112225.1
GCA_900487825.1
GCA_000092545.1
GCA_003438895.1
GCA_020686785.1
GCA_012935165.1
GCA_900459155.1
GCA_019857285.1
GCA_006569145.1
GCA_016094525.1
GCA_019131475.1
GCA_900486415.1
GCA_009898635.1
GCA_000220825.1
GCA_001272985.1
GCA_001567785.1
GCA_013320715.1
GCA_900693005.1
GCA_900475485.1
GCA_009669515.1
GCA_004519745.1
GCA_008329765.1
GCA_007843535.1
GCA_005222385.1
GCA_014900965.1
GCA_013177415.1
GCA_001632025.1
GCA_000165575.1
GCA_002723545.1
GCA_001610215.1
GCA_003354985.1
GCA_900447105.1
GCA_002276835.1
GCA_000161015.1
GCA_002901875.1
GCA_009669665.1
GCA_004354225.1
GCA_014842515.1
GCA_020813075.1
GCA_001506665.1
GCA_001507145.1
GCA_012986955.1
GCA_003410105.1
GCA_009729895.1
GCA_009670775.1
GCA_001473265.2
GCA_000160895.1
GCA_018887275.1
GCA_013305215.1
GCA_002105635.1
GCA_003354705.1
GCA_001610545.1
GCA_001726085.1
GCA_001632065.1
GCA_000698365.1
GCA_001275565.2
GCA_004010635.1
GCA_016748415.1
GCA_008330845.1
GCA_015680425.1
GCA_018449105.1
GCA_900474765.1
GCA_900692745.1
GCA_013317835.1
GCA_001568025.1
GCA_001273025.1
GCA_009898585.1
GCA_900486435.1
GCA_019131655.1
GCA_016094575.1
GCA_900051565.1
GCA_900459285.1
GCA_012935025.1
GCA_007832045.1
GCA_005844845.1
GCA_000092625.1
GCA_001266475.1
GCA_002253685.1
GCA_900158035.1
GCA_014305875.1
GCA_013341095.1
GCA_902830535.1
GCA_000959285.1
GCA_001299555.1
GCA_019192705.1
GCA_001906105.1
GCA_000166455.2
GCA_001574735.1
GCA_009717145.1
GCA_001319685.1
GCA_000158795.1
GCA_000244215.3
GCA_008016355.1
GCA_002309515.1
GCA_001699565.1
GCA_001276975.2
GCA_009495945.1
GCA_000210455.1
GCA_001869125.1
GCA_009497795.1
GCA_019295325.1
GCA_001406255.1
GCA_018381815.1
GCA_019272775.1
GCA_016861505.1
GCA_000986925.1
GCA_004305495.1
GCA_902833025.1
GCA_018138005.1
GCA_000501835.1
GCA_011379545.1
GCA_019052305.1
GCA_001294785.1
GCA_002212905.1
GCA_900454055.1
GCA_900639445.1
GCA_002200135.1
GCA_007095925.1
GCA_015356035.1
GCA_013184055.1
GCA_003436635.1
GCA_001178305.1
GCA_000309825.2
GCA_000688835.1
GCA_900454845.1
GCA_016887825.1
GCA_002874245.1
GCA_002365695.1
GCA_002191435.1
GCA_001937775.1
GCA_011018935.1
GCA_008679315.1
GCA_905213325.1
GCA_015670595.1
GCA_015551575.1
GCA_900445795.1
GCA_000690335.1
GCA_004001665.1
GCA_002201215.1
GCA_014222695.1
GCA_001296505.1
GCA_004636385.1
GCA_002092085.1
GCA_001105265.1
GCA_003474715.1
GCA_017681445.1
GCA_003286955.1
GCA_002220555.1
GCA_003384285.1
GCA_018146775.1
GCA_019091065.1
GCA_007667285.1
GCA_020423615.1
GCA_006348085.1
GCA_900083745.1
GCA_012367415.1
GCA_000755485.1
GCA_016504905.1
GCA_002006125.1
GCA_009869985.1
GCA_003207595.1
GCA_019129795.1
GCA_009378925.1
GCA_015276335.1
GCA_020538545.1
GCA_020561465.1
GCA_007678725.1
GCA_916049655.1
GCA_003583035.1
GCA_903986875.1
GCA_001705915.1
GCA_013522695.1
GCA_000403625.1
GCA_902460765.1
GCA_001529235.1
GCA_020566935.1
GCA_003716955.1
GCA_008326685.1
GCA_014848425.1
GCA_002552375.1
GCA_002861775.1
GCA_001547775.1
GCA_007924005.1
GCA_014104615.1
GCA_008680425.1
GCA_000414565.1
GCA_007672005.1
GCA_011683815.1
GCA_003437075.1
GCA_009495265.1
GCA_001981715.1
GCA_015070475.1
GCA_000492835.1
GCA_009002455.1
GCA_903853885.1
GCA_002479575.1
GCA_002096445.1
GCA_000177495.1
GCA_015551805.1
GCA_015356275.1
GCA_003701195.1
GCA_009808005.1
GCA_018457685.1
GCA_001975165.1
GCA_001482625.1
GCA_002905735.1
GCA_004209505.1
GCA_000191565.1
GCA_902760645.1
GCA_003469625.1
GCA_017921455.1
GCA_013786205.1
GCA_018371015.1
GCA_013747035.1
GCA_015350555.1
GCA_015255155.1
GCA_006979835.1
GCA_001068835.1
GCA_016482305.1
GCA_003951245.1
GCA_019971835.1
GCA_001446695.1
GCA_902831605.1
GCA_900134845.1
GCA_005233495.1
GCA_001525945.1
GCA_017356565.1
GCA_003579465.1
GCA_001653675.1
GCA_002365195.1
GCA_900582725.1
GCA_009892155.1
GCA_012844565.1
GCA_002940345.1
GCA_000982575.1
GCA_903897795.1
GCA_001630695.1
GCA_000662275.1
GCA_001807645.1
GCA_002832675.1
GCA_012935775.1
GCA_000278705.1
GCA_002018365.1
GCA_012933555.1
GCA_003477935.1
GCA_014842075.1
GCA_000515235.1
GCA_000534615.1
GCA_002300155.1
GCA_002965465.1
GCA_001811805.1
GCA_017892645.1
GCA_001663775.1
GCA_000282755.1
GCA_900543735.1
GCA_006519655.1
GCA_013276485.1
GCA_003978265.1
GCA_001809765.1
GCA_001667585.1
GCA_008631665.1
GCA_001810425.1
GCA_902759285.1
GCA_002394045.1
GCA_002279725.1
GCA_017549025.1
GCA_000398845.1
GCA_002729525.1
GCA_008040015.1
GCA_003488045.1
GCA_013108935.1
GCA_002049515.1
GCA_018448495.1
GCA_002257135.1
GCA_015669355.1
GCA_003537285.1
GCA_016764175.1
GCA_019162575.1
GCA_009360425.1
GCA_016463795.1
GCA_018618395.1
GCA_900116035.1
GCA_003553165.1
GCA_016735195.1
GCA_003604005.1
GCA_902637135.1
GCA_001743055.1
GCA_004796465.1
GCA_000634675.1
GCA_905369875.1
GCA_000436495.1
GCA_017384265.1
GCA_905196205.1
GCA_004378955.1
GCA_018004835.1
GCA_018377035.1
GCA_003465915.1
GCA_016207965.1
GCA_003454215.1
GCA_013043305.1
GCA_020051025.1
GCA_019430945.1
GCA_905210615.1
GCA_012062845.1
GCA_020245635.1
GCA_001643375.1
GCA_020165595.1
GCA_017916775.1
GCA_004211245.1
GCA_003075395.1
GCA_905209115.1
GCA_013304615.1
GCA_003036265.1
GCA_017580205.1
GCA_014493255.1
GCA_004005545.1
GCA_000935285.1
GCA_019130065.1
GCA_003234485.1
GCA_008672595.1
GCA_017445665.1
GCA_020025075.1
GCA_002306375.1
GCA_905208285.1
GCA_900552595.1
GCA_014866415.1
GCA_002571825.1
GCA_019754015.1
GCA_019638975.1
GCA_902159905.1
GCA_014322635.1
GCA_019659885.1
GCA_019284955.1
GCA_003935695.1
GCA_002874925.1
GCA_017989235.1
GCA_903952575.1
GCA_017989655.1
GCA_007831905.1
GCA_000957625.1
GCA_020177125.1
GCA_003857885.1
GCA_904395315.1
GCA_015676775.1
GCA_018500155.1
GCA_002391225.1
GCA_002557475.1
GCA_002314675.1
GCA_012275995.1
GCA_014804555.1
GCA_000827975.2
GCA_016342415.1
GCA_903855685.1
GCA_902595575.1
GCA_905188145.1
GCA_002364415.1
GCA_005877105.1
GCA_016280695.1
GCA_003219175.1
GCA_011362635.1
GCA_018900135.1
GCA_900472435.1
GCA_018066765.1
GCA_010027355.1
GCA_013003335.1
GCA_015659195.1
GCA_002682935.1
GCA_018698025.1
GCA_902515675.1
GCA_018698575.1
GCA_009773165.1
GCA_017380635.1
GCA_011192005.1
GCA_905221365.1
GCA_020638605.1
GCA_003150615.1
GCA_011338245.1
GCA_014584405.1
GCA_016180465.1
GCA_020053765.1
GCA_019135945.1
GCA_018665385.1
GCA_003452305.1
GCA_020442745.1
GCA_002683215.1
GCA_020161015.1
GCA_007127895.1
GCA_017854015.1
GCA_016930415.1
GCA_018671135.1
GCA_016938755.1
GCA_013112715.1
GCA_017609345.1
GCA_009993405.1
GCA_010030015.1
GCA_003222035.1
GCA_009836285.1
GCA_002730525.1
GCA_018822045.1
GCA_016930895.1
GCA_019689675.1
GCA_018435755.1
GCA_017433185.1
GCA_003141975.1
GCA_013329855.1
GCA_003246505.1
GCA_017883585.1
GCA_016208855.1
GCA_016735285.1
GCA_017994395.1
GCA_016190215.1
GCA_003820505.1
GCA_012840655.1
GCA_011372005.1
GCA_002869275.1
GCA_900290335.1
GCA_902161235.1
GCA_017541105.1
GCA_902791495.1
GCA_902799085.1
GCA_903880145.1
GCA_902756355.1
GCA_903896045.1
GCA_903888615.1
GCA_905203435.1
GCA_902791095.1
GCA_903909525.1
GCA_016931315.1
GCA_009693355.1
GCA_016928525.1
GCA_903970395.1
GCA_019232025.1
GCA_019235075.1
GCA_003507555.1
GCA_014380815.1
GCA_013335475.1
GCA_017640485.1
GCA_018817595.1
GCA_012839865.1
GCA_018818595.1
GCA_009926295.1
GCA_017992365.1
GCA_003221555.1
GCA_009377435.1
GCA_016707125.1
GCA_005776925.1
GCA_903919845.1
GCA_020439165.1
GCA_017542465.1
GCA_017428905.1
GCA_017430805.1
GCA_011054445.1
GCA_003672325.1
GCA_902517765.1
GCA_003500085.1
GCA_902364875.1
GCA_017405665.1
GCA_016202725.1
GCA_007122735.1
GCA_017962505.1
GCA_902836775.1
GCA_019058155.1
GCA_009775505.1
GCA_902795635.1
GCA_902615755.1
GCA_905478955.1
GCA_903854475.1
GCA_903952925.1
GCA_903879975.1
GCA_910578505.1
GCA_910579475.1
GCA_902835495.1
GCA_903852115.1
GCA_017436955.1
GCA_013449685.1
GCA_913041075.1
GCA_902513545.1
GCA_902548315.1
GCA_902624635.1
GCA_018006775.1
GCA_902801885.1
GCA_903895635.1
GCA_903916165.1
GCA_903910745.1
GCA_903826165.1
GCA_903930185.1
GCA_903910255.1
GCA_903900815.1
GCA_903905955.1
GCA_903927605.1
GCA_903902465.1
GCA_903908055.1
GCA_017649925.1
GCA_017520515.1
GCA_903897015.1
GCA_903885185.1
GCA_903839205.1
GCA_903874325.1
GCA_903835315.1
GCA_903891355.1
GCA_903829285.1
GCA_903856935.1
GCA_903937205.1
GCA_903913765.1
GCA_903912595.1
GCA_902768665.1
GCA_018057885.1
GCA_913045065.1
GCA_902515875.1
GCA_902591935.1
GCA_016950315.1
GCA_902543055.1
GCA_903910145.1
GCA_910583795.1
GCA_905209925.1
GCA_003344025.1
GCA_903834575.1
GCA_903938075.1
GCA_903945145.1
GCA_902792745.1
GCA_913041085.1
GCA_902779955.1
GCA_017443765.1
GCA_019894815.1
GCA_902837165.1
GCA_017397155.1
GCA_007120815.1
GCA_003663265.1
GCA_900770615.1
GCA_016297875.1
GCA_017448375.1
GCA_902595965.1
GCA_003672845.1
GCA_011358445.1
GCA_016302985.1
GCA_017647225.1
GCA_017528315.1
GCA_017354635.1
GCA_903866055.1
GCA_003231875.1
GCA_016722155.1
GCA_018680535.1
GCA_016187535.1
GCA_017992215.1
GCA_005801495.1
GCA_015059255.1
GCA_905193135.1
GCA_018813295.1
GCA_018434765.1
GCA_011333895.1
GCA_902835345.1
GCA_004525525.1
GCA_019233415.1
GCA_003159945.1
GCA_010026055.1
GCA_018648655.1
GCA_903960525.1
GCA_903911125.1
GCA_913046195.1
GCA_902760195.1
GCA_903892605.1
GCA_900318995.1
GCA_903930265.1
GCA_903891035.1
GCA_020248785.1
GCA_900551115.1
GCA_902164155.1
GCA_910575355.1
GCA_003249475.1
GCA_017885395.1
GCA_011042325.1
GCA_020247905.1
GCA_003142795.1
GCA_004524975.1
GCA_009929725.1
GCA_012026685.1
GCA_016794765.1
GCA_009785285.1
GCA_003651025.1
GCA_017514805.1
GCA_018432465.1
GCA_007122715.1
GCA_018692295.1
GCA_018815145.1
GCA_009694605.1
GCA_003138655.1
GCA_011775645.1
GCA_003558675.1
GCA_020056305.1
GCA_018304205.1
GCA_016743555.1
GCA_018401435.1
GCA_003511445.1
GCA_014729995.1
GCA_016778105.1
GCA_013360495.1
GCA_009692505.1
GCA_016185275.1
GCA_004525975.1
GCA_003476505.1
GCA_011774285.1
GCA_005801105.1
GCA_018261905.1
GCA_016875605.1
GCA_016207565.1
GCA_002714805.1
GCA_015659935.1
GCA_009995455.1
GCA_009692925.1
GCA_902557845.1
GCA_016714615.1
GCA_007694945.1
GCA_016784485.1
GCA_013042535.1
GCA_010024095.1
GCA_005800365.1
GCA_018005495.1
GCA_018222905.1
GCA_016287055.1
GCA_018827155.1
GCA_900466785.1
GCA_002702035.1
GCA_017510325.1
GCA_014382705.1
GCA_002470235.1
GCA_902585605.1
GCA_900539225.1
GCA_903910235.1
GCA_019420275.1
GCA_000808735.2
GCA_015058015.1
GCA_010119525.1
GCA_017538185.1
GCA_002581635.1
GCA_910585055.1
GCA_016463505.1
GCA_015676705.1
GCA_904397205.1
GCA_003857745.1
GCA_000957135.1
GCA_002785785.1
GCA_001925035.1
GCA_019636935.1
GCA_903938745.1
GCA_019264505.1
GCA_002878635.1
GCA_900128025.1
GCA_019284615.1
GCA_002939255.1
GCA_902162735.1
GCA_019638955.1
GCA_002556565.1
GCA_002571885.1
GCA_017887045.1
GCA_905212755.1
GCA_003488465.1
GCA_900766095.1
GCA_017430545.1
GCA_008672295.1
GCA_003234595.1
GCA_019312585.1
GCA_910585105.1
GCA_018438815.1
GCA_002938665.1
GCA_014493295.1
GCA_003578325.1
GCA_905192965.1
GCA_019303455.1
GCA_000436875.1
GCA_019720895.1
GCA_004211295.1
GCA_017917455.1
GCA_006440705.1
GCA_014218915.1
GCA_020245745.1
GCA_015595025.1
GCA_910579985.1
GCA_004341105.1
GCA_013822965.1
GCA_018680295.1
GCA_003512605.1
GCA_002509065.1
GCA_003438495.1
GCA_017992425.1
GCA_015263455.1
GCA_004378835.1
GCA_900543355.1
GCA_017557975.1
GCA_900542975.1
GCA_900548925.1
GCA_905197175.1
GCA_003280965.1
GCA_001742995.1
GCA_902637155.1
GCA_012974385.1
GCA_003555155.1
GCA_000162555.1
GCA_011066235.1
GCA_018617715.1
GCA_002426005.1
GCA_014763625.1
GCA_002331785.1
GCA_900538775.1
GCA_003480765.1
GCA_001724795.1
GCA_007182895.1
GCA_002354375.1
GCA_013108955.1
GCA_012269915.1
GCA_000800935.1
GCA_002706945.1
GCA_016501565.1
GCA_014803585.1
GCA_019409215.1
GCA_017447225.1
GCA_003112495.1
GCA_008631735.1
GCA_002554075.1
GCA_001668615.1
GCA_015485885.1
GCA_000525585.1
GCA_001424605.1
GCA_902770365.1
GCA_002873635.1
GCA_001512285.1
GCA_017891945.1
GCA_004745145.1
GCA_016595275.1
GCA_002258965.1
GCA_001037675.1
GCA_900473955.1
GCA_015555225.1
GCA_902498785.1
GCA_016651125.1
GCA_001529295.1
GCA_002135345.1
GCA_012935735.1
GCA_001941845.1
GCA_019678325.1
GCA_000597925.1
GCA_903961565.1
GCA_000447375.1
GCA_002940525.1
GCA_003112005.1
GCA_900599375.1
GCA_003513345.1
GCA_009874785.1
GCA_015178935.1
GCA_019334185.1
GCA_002077325.1
GCA_001533445.1
GCA_014839265.1
GCA_900137855.1
GCA_902831955.1
GCA_001908555.1
GCA_011392925.1
GCA_004320075.1
GCA_006979675.1
GCA_009906335.1
GCA_019456815.1
GCA_015259745.1
GCA_001989715.2
GCA_008693905.1
GCA_905187715.1
GCA_013826265.1
GCA_017921485.1
GCA_905373415.1
GCA_902763195.1
GCA_015278655.1
GCA_003948075.1
GCA_002905915.1
GCA_900077725.1
GCA_001481755.1
GCA_018457985.1
GCA_009809235.1
GCA_003702335.1
GCA_014163975.1
GCA_009102025.1
GCA_003701105.1
GCA_002096535.1
GCA_001707535.1
GCA_903920275.1
GCA_017837895.1
GCA_900774485.1
GCA_001063695.1
GCA_003712965.1
GCA_009494445.1
GCA_003466105.1
GCA_016512695.1
GCA_007672115.1
GCA_000414485.1
GCA_008679475.1
GCA_020035155.1
GCA_900660475.1
GCA_000241025.2
GCA_012030075.1
GCA_002569705.1
GCA_020557595.1
GCA_005403705.1
GCA_018847795.1
GCA_020566785.1
GCA_002276065.1
GCA_001855735.1
GCA_002914185.1
GCA_003940495.1
GCA_016729025.1
GCA_002002405.1
GCA_015023625.1
GCA_015264985.1
GCA_008764045.1
GCA_009677255.1
GCA_020539105.1
GCA_015276355.1
GCA_001656505.1
GCA_019132155.1
GCA_003207725.1
GCA_009863635.1
GCA_002006325.1
GCA_902166285.1
GCA_016504745.1
GCA_012367845.1
GCA_018966595.1
GCA_001492815.1
GCA_020423685.1
GCA_001528525.1
GCA_005774145.1
GCA_001047775.1
GCA_002087245.1
GCA_015160915.1
GCA_011304595.1
GCA_007003065.1
GCA_016759985.1
GCA_002092385.1
GCA_019426055.1
GCA_009810595.1
GCA_014226805.1
GCA_002201005.1
GCA_003034185.1
GCA_000690455.1
GCA_003428255.1
GCA_001989295.1
GCA_009020535.1
GCA_018492845.1
GCA_008667915.1
GCA_008681065.1
GCA_011017365.1
GCA_002570645.1
GCA_002192195.1
GCA_002388095.1
GCA_003050145.1
GCA_013425645.1
GCA_002083205.2
GCA_002055565.1
GCA_003471555.1
GCA_003071525.2
GCA_001177585.1
GCA_006716455.1
GCA_018454365.1
GCA_009995635.1
GCA_001758015.1
GCA_016415365.1
GCA_900454105.1
GCA_001703615.1
GCA_017592865.1
GCA_019126555.1
GCA_001072165.1
GCA_000501075.1
GCA_004006595.1
GCA_016505685.1
GCA_004305865.1
GCA_001297025.1
GCA_019838495.1
GCA_019272795.1
GCA_905210555.1
GCA_018784555.1
GCA_015698165.1
GCA_009662355.1
GCA_001868355.1
GCA_019266165.1
GCA_000210415.1
GCA_018310515.1
GCA_001699615.1
GCA_002906675.1
GCA_905206175.1
GCA_000306375.2
GCA_000157675.1
GCA_009717465.1
GCA_001574475.1
GCA_000250855.1
GCA_001906285.1
GCA_002501565.1
GCA_001757675.1
GCA_902829445.1
GCA_000011545.1
GCA_013341055.1
GCA_002253625.1
GCA_900160345.1
GCA_019450035.1
GCA_001590645.1
GCA_015548595.1
GCA_007831325.1
GCA_002762115.1
GCA_900458935.1
GCA_020252085.1
GCA_004922885.1
GCA_015832075.1
GCA_003457975.1
GCA_900485925.1
GCA_900107345.1
GCA_003335125.1
GCA_001568805.1
GCA_008501985.1
GCA_900692975.1
GCA_001678885.1
GCA_018449135.1
GCA_015680505.1
GCA_008330745.1
GCA_016755635.1
GCA_019915525.1
GCA_001632005.1
GCA_000947875.1
GCA_001610105.1
GCA_003351505.1
GCA_002886335.1
GCA_003354765.1
GCA_000438705.2
GCA_019710835.1
GCA_000161115.1
GCA_015666905.1
GCA_000783535.2
GCA_009670995.1
GCA_003324995.1
GCA_019898745.1
GCA_019201425.1
GCA_001506545.1
GCA_020784125.1
GCA_019898805.1
GCA_013389575.1
GCA_009729955.1
GCA_009670465.1
GCA_900458515.1
GCA_020003165.1
GCA_000161035.1
GCA_003838315.1
GCA_019710895.1
GCA_000438725.2
GCA_002886145.1
GCA_003691655.1
GCA_002928225.1
GCA_903992725.1
GCA_001632045.1
GCA_009433135.1
GCA_019973995.1
GCA_009664675.1
GCA_015680435.1
GCA_018449175.1
GCA_016126835.1
GCA_900692795.1
GCA_013317865.1
GCA_001567895.1
GCA_003063945.1
GCA_004124625.1
GCA_900486055.1
GCA_019127795.1
GCA_016745195.1
GCA_016905275.1
GCA_020169615.1
GCA_900459105.1
GCA_002741415.1
GCA_007830935.1
GCA_015831765.1
GCA_003004115.1
GCA_019449855.1
GCA_900158125.1
GCA_020784455.1
GCA_014305565.1
GCA_013341035.1
GCA_902830555.1
GCA_000959145.1
GCA_002549815.1
GCA_001906295.1
GCA_020524145.1
GCA_001574555.1
GCA_000714455.1
GCA_018336415.1
GCA_000292045.1
GCA_018364215.1
GCA_000244495.3
GCA_000495275.1
GCA_000744035.1
GCA_004319445.1
GCA_000211235.1
GCA_905187545.1
GCA_001869645.1
GCA_016894165.1
GCA_013281405.1
GCA_009680085.1
GCA_018378575.1
GCA_019272815.1
GCA_019838605.1
GCA_002980895.1
GCA_003465085.1
GCA_019798325.1
GCA_902166775.1
GCA_000501795.1
GCA_009847585.1
GCA_019126655.1
GCA_009933355.1
GCA_002212925.1
GCA_016415385.1
GCA_002021835.1
GCA_009995895.1
GCA_020736285.1
GCA_002799095.1
GCA_001177485.1
GCA_009159095.1
GCA_006094415.1
GCA_000439395.1
GCA_002083215.2
GCA_013425655.1
GCA_002875995.1
GCA_002338165.1
GCA_002191875.1
GCA_007672525.1
GCA_011021225.1
GCA_019414985.1
GCA_004556275.1
GCA_000218325.1
GCA_003469415.1
GCA_001986595.1
GCA_009599645.1
GCA_000313065.1
GCA_014226755.1
GCA_009810475.1
GCA_004329625.1
GCA_001182965.1
GCA_002092415.1
GCA_019131255.1
GCA_001930735.1
GCA_006770485.1
GCA_013367735.1
GCA_007828315.1
GCA_005937695.1
GCA_902833495.1
GCA_007992795.1
GCA_001228705.1
GCA_020423705.1
GCA_014212565.1
GCA_012371505.1
GCA_015721295.1
GCA_007992515.1
GCA_009832525.1
GCA_009863555.1
GCA_003207675.1
GCA_020554725.1
GCA_003625785.1
GCA_014226655.1
GCA_020539185.1
GCA_001070235.1
GCA_009677065.1
GCA_007665905.1
GCA_015023595.1
GCA_002100145.1
GCA_001684445.1
GCA_003936705.1
GCA_001595425.1
GCA_003853495.1
GCA_900186685.1
GCA_003716935.1
GCA_902460715.1
GCA_001514805.1
GCA_003460265.1
GCA_002568705.1
GCA_011029265.1
GCA_006547285.1
GCA_900476065.1
GCA_020035095.1
GCA_018364505.1
GCA_000414545.1
GCA_002265395.1
GCA_020525745.1
GCA_003459205.1
GCA_011031945.1
GCA_018919365.1
GCA_012926965.1
GCA_900175105.1
GCA_016502835.1
GCA_003046685.1
GCA_002096525.1
GCA_903889765.1
GCA_003700975.1
GCA_002161115.1
GCA_011378665.1
GCA_003699675.1
GCA_009808365.1
GCA_017313625.1
GCA_001653295.1
GCA_001022955.1
GCA_002939245.1
GCA_905216685.1
GCA_016502795.1
GCA_905204085.1
GCA_017921295.1
GCA_013740875.1
GCA_018366675.1
GCA_015343005.1
GCA_018379015.1
GCA_003265475.1
GCA_004102415.1
GCA_001072315.1
GCA_020695725.1
GCA_004320065.1
GCA_003950535.1
GCA_902831225.1
GCA_016729595.1
GCA_900137195.1
GCA_005233795.1
GCA_902830715.1
GCA_015208225.1
GCA_003041895.1
GCA_002029935.1
GCA_002295375.1
GCA_003862455.1
GCA_009889465.1
GCA_900599885.1
GCA_002940405.1
GCA_000495975.1
GCA_903886025.1
GCA_001269595.1
GCA_014267945.1
GCA_002094995.1
GCA_003851685.1
GCA_000834715.1
GCA_902505955.1
GCA_016651225.1
GCA_014194875.1
GCA_009874105.1
GCA_001426165.1
GCA_020514205.1
GCA_009834645.1
GCA_008930855.1
GCA_005781135.1
GCA_017892825.1
GCA_001428325.1
GCA_902788945.1
GCA_000798835.1
GCA_013240495.1
GCA_001807785.1
GCA_003978275.1
GCA_001665875.1
GCA_001809485.1
GCA_008631795.1
GCA_000296915.3
GCA_902774705.1
GCA_017554145.1
GCA_902168315.1
GCA_000398825.1
GCA_017534445.1
GCA_014360585.1
GCA_008039885.1
GCA_003530775.1
GCA_013108925.1
GCA_002388985.1
GCA_001742065.1
GCA_002278845.1
GCA_015668065.1
GCA_017850875.1
GCA_002341375.1
GCA_009360335.1
GCA_002434565.1
GCA_018617675.1
GCA_002632005.1
GCA_013778375.1
GCA_003560365.1
GCA_902637165.1
GCA_001714965.1
GCA_019734355.1
GCA_003280655.1
GCA_009773975.1
GCA_900768235.1
GCA_900547115.1
GCA_017379735.1
GCA_003638715.1
GCA_017555905.1
GCA_002139105.1
GCA_003437235.1
GCA_902373585.1
GCA_003202615.1
GCA_003483285.1
GCA_014239905.1
GCA_001899715.1
GCA_001663515.1
GCA_001005825.1
GCA_018368805.1
GCA_020246345.1
GCA_014218945.1
GCA_006441005.1
GCA_017916495.1
GCA_004210585.1
GCA_009649635.1
GCA_904389775.1
GCA_019303335.1
GCA_003040295.1
GCA_018368775.1
GCA_014493335.1
GCA_012366835.1
GCA_000703485.1
GCA_013002685.1
GCA_003234615.1
GCA_017443695.1
GCA_014845705.1
GCA_020725625.1
GCA_020025795.1
GCA_900317455.1
GCA_019411625.1
GCA_012837885.1
GCA_015620955.1
GCA_009914135.1
GCA_014376815.1
GCA_014655075.1
GCA_002239605.1
GCA_019285115.1
GCA_900126955.1
GCA_001691195.1
GCA_020401985.1
GCA_903921195.1
GCA_000604165.1
GCA_017996815.1
GCA_001023195.1
GCA_018438325.1
GCA_003853395.1
GCA_910586575.1
GCA_016905905.1
GCA_018882695.1
GCA_905210905.1
GCA_002569215.1
GCA_012728995.1
GCA_012276365.1
GCA_000808715.2
GCA_903930515.1
GCA_018370455.1
GCA_004554585.1
GCA_902799045.1
GCA_903839245.1
GCA_002331065.1
GCA_003193985.1
GCA_015256725.1
GCA_003219695.1
GCA_004195715.1
GCA_017983635.1
GCA_900469825.1
GCA_016778215.1
GCA_008012415.1
GCA_015658285.1
GCA_003545115.1
GCA_003242135.1
GCA_002719095.1
GCA_020630695.1
GCA_016707305.1
GCA_018674495.1
GCA_017630215.1
GCA_003597995.1
GCA_017542395.1
GCA_016207825.1
GCA_016788205.1
GCA_018829985.1
GCA_008501585.1
GCA_014381995.1
GCA_020446765.1
GCA_011777205.1
GCA_003451385.1
GCA_020442605.1
GCA_015660445.1
GCA_018882865.1
GCA_020426515.1
GCA_016765265.1
GCA_003514115.1
GCA_016219015.1
GCA_018697815.1
GCA_002730555.1
GCA_018304085.1
GCA_013138805.1
GCA_010029905.1
GCA_011776015.1
GCA_003138815.1
GCA_003577145.1
GCA_018819745.1
GCA_002698185.1
GCA_012729255.1
GCA_018434785.1
GCA_017404845.1
GCA_019594135.1
GCA_009778835.1
GCA_011364715.1
GCA_003160875.1
GCA_020027965.1
GCA_016786745.1
GCA_018679395.1
GCA_011371365.1
GCA_016782425.1
GCA_003553325.1
GCA_003157035.1
GCA_903899975.1
GCA_011332915.1
GCA_020120845.1
GCA_017478185.1
GCA_902776355.1
GCA_019748155.1
GCA_903848935.1
GCA_902461235.1
GCA_902774815.1
GCA_903826065.1
GCA_905201215.1
GCA_902783195.1
GCA_902634075.1
GCA_903857175.1
GCA_011362805.1
GCA_010031165.1
GCA_020060235.1
GCA_019233075.1
GCA_003139795.1
GCA_900761345.1
GCA_019232595.1
GCA_009992855.1
GCA_018436645.1
GCA_012965315.1
GCA_012518795.1
GCA_018898085.1
GCA_003530005.1
GCA_005793745.1
GCA_009995335.1
GCA_003220715.1
GCA_015658545.1
GCA_016718065.1
GCA_903864325.1
GCA_020058425.1
GCA_017433415.1
GCA_020439655.1
GCA_017847705.1
GCA_017535705.1
GCA_003672235.1
GCA_902609285.1
GCA_017437585.1
GCA_003533525.1
GCA_012800665.1
GCA_003563265.1
GCA_016198605.1
GCA_011087915.1
GCA_902835965.1
GCA_016839425.1
GCA_017629835.1
GCA_902780325.1
GCA_913031115.1
GCA_903913905.1
GCA_903934345.1
GCA_903935475.1
GCA_913056415.1
GCA_905206575.1
GCA_910578805.1
GCA_903826085.1
GCA_910576195.1
GCA_902577615.1
GCA_019426325.1
GCA_902626385.1
GCA_913049495.1
GCA_902569775.1
GCA_013695715.1
GCA_902762655.1
GCA_903924395.1
GCA_903930095.1
GCA_903935585.1
GCA_903892485.1
GCA_903920245.1
GCA_903921065.1
GCA_903836315.1
GCA_903831225.1
GCA_913054045.1
GCA_903879685.1
GCA_903948425.1
GCA_017471625.1
GCA_017635655.1
GCA_903868395.1
GCA_903899575.1
GCA_903891855.1
GCA_903821225.1
GCA_903897345.1
GCA_903920845.1
GCA_903876825.1
GCA_903923695.1
GCA_903943635.1
GCA_903917845.1
GCA_903878465.1
GCA_902774495.1
GCA_020050075.1
GCA_902535945.1
GCA_913049525.1
GCA_902569005.1
GCA_902610975.1
GCA_016950185.1
GCA_017887325.1
GCA_903872695.1
GCA_910578035.1
GCA_900539195.1
GCA_903937505.1
GCA_902628315.1
GCA_903833425.1
GCA_913056215.1
GCA_902791695.1
GCA_902778495.1
GCA_016405225.1
GCA_019057855.1
GCA_902835295.1
GCA_017617185.1
GCA_018221065.1
GCA_007129265.1
GCA_900759145.1
GCA_017446645.1
GCA_003499445.1
GCA_902519215.1
GCA_003672545.1
GCA_017996315.1
GCA_017940185.1
GCA_004525805.1
GCA_017434955.1
GCA_016206165.1
GCA_016872335.1
GCA_016720635.1
GCA_009377735.1
GCA_016209485.1
GCA_018057325.1
GCA_009936985.1
GCA_905208145.1
GCA_902363705.1
GCA_013003065.1
GCA_018816805.1
GCA_012841485.1
GCA_016841505.1
GCA_013697515.1
GCA_014304965.1
GCA_003156935.1
GCA_020433675.1
GCA_010031105.1
GCA_017303735.1
GCA_903939885.1
GCA_913062775.1
GCA_902461375.1
GCA_902775255.1
GCA_900315165.1
GCA_902769705.1
GCA_903895805.1
GCA_910586015.1
GCA_902771935.1
GCA_017521425.1
GCA_902163325.1
GCA_016191605.1
GCA_003251275.1
GCA_016867535.1
GCA_009668885.1
GCA_003504005.1
GCA_020057325.1
GCA_017989055.1
GCA_002747785.1
GCA_020403605.1
GCA_016207025.1
GCA_903970295.1
GCA_011332645.1
GCA_017481805.1
GCA_013331255.1
GCA_017512235.1
GCA_018435285.1
GCA_012729295.1
GCA_903970385.1
GCA_020697515.1
GCA_013289825.1
GCA_003156515.1
GCA_002719115.1
GCA_009930085.1
GCA_014729335.1
GCA_017609825.1
GCA_018648325.1
GCA_003545555.1
GCA_014729505.1
GCA_016778245.1
GCA_018658605.1
GCA_006226595.1
GCA_018780435.1
GCA_020442625.1
GCA_004348925.1
GCA_015493385.1
GCA_018262095.1
GCA_020049875.1
GCA_018665255.1
GCA_011370815.1
GCA_002717515.1
GCA_011389025.1
GCA_011170325.1
GCA_017554305.1
GCA_018695115.1
GCA_019652175.1
GCA_011389685.1
GCA_018655725.1
GCA_005777605.1
GCA_018260565.1
GCA_017640085.1
GCA_008015065.1
GCA_018819515.1
GCA_018819965.1
GCA_900469585.1
GCA_002698145.1
GCA_017536845.1
GCA_014384145.1
GCA_002470885.1
GCA_902547955.1
GCA_900543685.1
GCA_018365545.1
GCA_903823315.1
GCA_000818835.2
GCA_019422805.1
GCA_013004175.1
GCA_017649235.1
GCA_002579545.1
GCA_002406115.1
GCA_008015455.1
GCA_002266365.1
GCA_905210855.1
GCA_003853595.1
GCA_003401245.1
GCA_000956935.1
GCA_020430245.1
GCA_019931595.1
GCA_903957175.1
GCA_018058385.1
GCA_002874745.1
GCA_900128685.1
GCA_019285095.1
GCA_001062165.1
GCA_002265195.1
GCA_014706595.1
GCA_002588695.1
GCA_910585805.1
GCA_003497645.1
GCA_018374105.1
GCA_019415235.1
GCA_008672425.1
GCA_017940925.1
GCA_003234795.1
GCA_018384745.1
GCA_020179575.1
GCA_000703465.1
GCA_014493365.1
GCA_003040075.1
GCA_900066085.1
GCA_001870495.1
GCA_904390905.1
GCA_000411455.1
GCA_014376455.1
GCA_017917915.1
GCA_902728265.1
GCA_020246965.1
GCA_000502215.1
GCA_017555025.1
GCA_001421985.1
GCA_014898005.1
GCA_002431195.1
GCA_012961065.1
GCA_019084165.1
GCA_900544365.1
GCA_017555105.1
GCA_015263385.1
GCA_012978655.1
GCA_015554865.1
GCA_018065805.1
GCA_900548175.1
GCA_902782015.1
GCA_003216535.1
GCA_001712525.1
GCA_902637175.1
GCA_018335065.1
GCA_003458235.1
GCA_014534655.1
GCA_014077265.1
GCA_018617455.1
GCA_002694485.1
GCA_019459445.1
GCA_902519975.1
GCA_003471165.1
GCA_000586455.1
GCA_018780365.1
GCA_900066175.1
GCA_002352785.1
GCA_013108825.1
GCA_003518325.1
GCA_020253445.1
GCA_016462705.1
GCA_018064525.1
GCA_017154235.1
GCA_902168285.1
GCA_017449825.1
GCA_902789505.1
GCA_005236045.1
GCA_008631815.1
GCA_002553785.1
GCA_001667035.1
GCA_002281405.1
GCA_001557225.1
GCA_009720285.1
GCA_902773825.1
GCA_002836075.1
GCA_018223865.1
GCA_014836875.1
GCA_017892705.1
GCA_013601105.1
GCA_019038535.1
GCA_001426065.1
GCA_000534535.1
GCA_003050745.1
GCA_002899675.1
GCA_017833415.1
GCA_001275665.1
GCA_002135235.1
GCA_013305685.1
GCA_019679095.1
GCA_000364805.1
GCA_000512485.1
GCA_903833935.1
GCA_000495995.1
GCA_002940385.1
GCA_900600505.1
GCA_012844625.1
GCA_002440685.1
GCA_009874815.1
GCA_004349695.1
GCA_003580395.1
GCA_015208285.1
GCA_001525765.1
GCA_014839085.1
GCA_900135995.1
GCA_902832485.1
GCA_901212405.1
GCA_014902045.1
GCA_900491645.1
GCA_903992055.1
GCA_001074975.1
GCA_016767735.1
GCA_004102435.1
GCA_015255235.1
GCA_015343315.1
GCA_001072395.1
GCA_013729995.1
GCA_017921325.1
GCA_000508545.1
GCA_017162055.1
GCA_002939205.1
GCA_902776125.1
GCA_015266285.1
GCA_001433475.1
GCA_009809725.1
GCA_018458205.1
GCA_018101025.1
GCA_003701975.1
GCA_900114865.1
GCA_003699175.1
GCA_000960035.1
GCA_001312125.1
GCA_016508485.1
GCA_900498495.1
GCA_012926725.1
GCA_011421685.1
GCA_009494175.1
GCA_020526185.1
GCA_011683905.1
GCA_001073185.1
GCA_000414685.1
GCA_014849075.1
GCA_002951495.1
GCA_008085255.1
GCA_001541405.1
GCA_002551555.1
GCA_003467085.1
GCA_002965725.1
GCA_902460705.1
GCA_001528445.1
GCA_002201495.1
GCA_020566215.1
GCA_003255915.1
GCA_002093135.1
GCA_003050085.1
GCA_012845855.1
GCA_915063235.1
GCA_001747975.1
GCA_015555625.1
GCA_020538485.1
GCA_015275325.1
GCA_001656195.1
GCA_019131715.1
GCA_003206325.1
GCA_002160855.1
GCA_010588075.1
GCA_002006205.1
GCA_015721265.1
GCA_012368315.1
GCA_900455025.1
GCA_020423605.1
GCA_005145655.1
GCA_019426405.1
GCA_020418905.1
GCA_003384415.1
GCA_002881095.1
GCA_004141875.1
GCA_000336425.1
GCA_007003655.1
GCA_019129275.1
GCA_002092515.1
GCA_019426015.1
GCA_001296815.1
GCA_014228385.1
GCA_001875945.1
GCA_009601625.1
GCA_016966195.1
GCA_001987675.1
GCA_015559845.1
GCA_000273195.1
GCA_905209375.1
GCA_905204875.1
GCA_011021875.1
GCA_002562195.1
GCA_002191395.1
GCA_002453485.1
GCA_002877345.1
GCA_013425545.1
GCA_900454645.1
GCA_009797425.1
GCA_004117015.1
GCA_015549755.1
GCA_001177605.1
GCA_013184065.1
GCA_009995685.1
GCA_001757935.1
GCA_907163255.1
GCA_002213005.1
GCA_019126675.1
GCA_001278635.1
GCA_009848215.1
GCA_000501115.1
GCA_014893535.1
GCA_002811305.2
GCA_004303735.1
GCA_002942005.1
GCA_002980815.1
GCA_019838585.1
GCA_019272835.1
GCA_008673035.1
GCA_902497415.1
GCA_003204025.1
GCA_001869465.1
GCA_000782835.1
GCA_000210435.1
GCA_004319505.1
GCA_001588605.1
GCA_000414135.1
GCA_001939965.1
GCA_000244835.3
GCA_016901315.1
GCA_000157735.1
GCA_905071895.1
GCA_001574635.1
GCA_000021605.1
GCA_014932845.1
GCA_002967205.1
GCA_000009125.1
GCA_000755965.1
GCA_902830475.1
GCA_000590595.1
GCA_014306035.1
GCA_009733615.2
GCA_900158285.1
GCA_017367285.1
GCA_900475745.1
GCA_019633885.1
GCA_020177515.1
GCA_012272715.1
GCA_900458995.1
GCA_002903555.1
GCA_900012395.1
GCA_019720875.1
GCA_003472305.1
GCA_900486695.1
GCA_009898705.1
GCA_017814005.1
GCA_001567975.1
GCA_002179795.1
GCA_900692755.1
GCA_005160565.1
GCA_018449095.1
GCA_001077495.1
GCA_008330885.1
GCA_016749575.1
GCA_000218745.1
GCA_903992715.1
GCA_001610285.1
GCA_003691635.1
GCA_017164055.1
GCA_002058765.1
GCA_000438745.2
GCA_019711115.1
GCA_003841285.1
GCA_000161135.1
GCA_900458645.1
GCA_003073655.1
GCA_009670515.1
GCA_009729935.1
GCA_001951335.1
GCA_019201145.1
GCA_902497955.1
GCA_001506805.1
GCA_902498045.1
GCA_019201285.1
GCA_003325015.1
GCA_009670575.1
GCA_003203615.1
GCA_900458575.1
GCA_000160935.1
GCA_003839705.1
GCA_004329595.1
GCA_002886685.1
GCA_003492045.1
GCA_002894725.1
GCA_902506725.1
GCA_000218705.1
GCA_013122235.1
GCA_008761535.3
GCA_006339065.1
GCA_001697565.1
GCA_001282125.1
GCA_009669375.1
GCA_001620285.1
GCA_900692825.1
GCA_013317685.1
GCA_001568775.1
GCA_001277085.1
GCA_009898285.1
GCA_900486645.1
GCA_015555065.1
GCA_016745135.1
GCA_002891685.1
GCA_900058045.1
GCA_900459235.1
GCA_012974845.1
GCA_007832515.1
GCA_003439505.1
GCA_000404245.1
GCA_019449815.1
GCA_900158295.1
GCA_003061685.1
GCA_014267635.1
GCA_000590695.1
GCA_018146655.1
GCA_000260515.1
GCA_001887535.1
GCA_000815685.1
GCA_015845815.1
GCA_001574485.1
GCA_903932585.1
GCA_012275105.1
GCA_000366645.1
GCA_000244075.3
GCA_004556255.1
GCA_001939985.1
GCA_000222425.1
GCA_000019585.2
GCA_003942995.1
GCA_001867875.1
GCA_013281265.1
GCA_009679805.1
GCA_008673205.1
GCA_005160425.1
GCA_020341515.1
GCA_019272855.1
GCA_016990315.1
GCA_001526715.1
GCA_018373435.1
GCA_004303715.1
GCA_902164645.1
GCA_000501715.1
GCA_011379805.1
GCA_019126705.1
GCA_013346105.1
GCA_012641565.1
GCA_900453965.1
GCA_001757845.1
GCA_005886655.1
GCA_009996145.1
GCA_020405285.1
GCA_003094795.1
GCA_002799105.1
GCA_009873315.1
GCA_001175985.1
GCA_009797545.1
GCA_002083265.2
GCA_901830405.1
GCA_002872905.1
GCA_002389105.1
GCA_002191695.1
GCA_002552835.1
GCA_011013655.1
GCA_019414925.1
GCA_000273215.1
GCA_014848045.1
GCA_003473285.1
GCA_000974745.1
GCA_004001495.1
GCA_001875845.1
GCA_014527455.1
GCA_001455735.1
GCA_003991035.1
GCA_001171185.1
GCA_002092155.1
GCA_015547765.1
GCA_007003725.1
GCA_003020005.1
GCA_000828775.1
GCA_007828455.1
GCA_006240735.1
GCA_018146555.1
GCA_903969895.1
GCA_001491975.1
GCA_020423665.1
GCA_012367305.1
GCA_018068925.1
GCA_002006295.1
GCA_020116835.1
GCA_018421745.1
GCA_009870355.1
GCA_003207645.1
GCA_020560605.1
GCA_009379565.1
GCA_014228995.1
GCA_020538645.1
GCA_009678425.1
GCA_905370335.1
GCA_007665895.1
GCA_015024085.1
GCA_001635455.1
GCA_001756325.1
GCA_003940515.1
GCA_002913785.1
GCA_020566265.1
GCA_001530825.1
GCA_005404525.1
GCA_018379475.1
GCA_016697425.1
GCA_002581425.1
GCA_001541515.1
GCA_008085185.1
GCA_020035175.1
GCA_014871005.1
GCA_000414505.1
GCA_001073815.1
GCA_011683765.1
GCA_015549915.1
GCA_019127725.1
GCA_020540265.1
GCA_012926805.1
GCA_900509745.1
GCA_001056825.1
GCA_000959975.1
GCA_003700345.1
GCA_009102075.1
GCA_003700655.1
GCA_015864375.1
GCA_018457485.1
GCA_009807805.1
GCA_010590605.1
GCA_009762615.1
GCA_902776035.1
GCA_002939225.1
GCA_004209515.1
GCA_017921795.1
GCA_013730455.1
GCA_905373105.1
GCA_001989675.2
GCA_905371425.1
GCA_006980385.1
GCA_003265605.1
GCA_016767755.1
GCA_002014925.1
GCA_903992005.1
GCA_902162655.1
GCA_902831875.1
GCA_012029545.1
GCA_900133795.1
GCA_014838905.1
GCA_902830795.1
GCA_002077355.1
GCA_003580435.1
GCA_002847885.1
GCA_004330425.1
GCA_002298265.1
GCA_003111985.1
GCA_900600915.1
GCA_000495955.1
GCA_903957445.1
GCA_000506385.1
GCA_019678365.1
GCA_020691745.1
GCA_002797255.1
GCA_009789635.1
GCA_015594725.1
GCA_003944835.1
GCA_014842205.1
GCA_018785345.1
GCA_019266085.1
GCA_020514115.1
GCA_001462935.1
GCA_016891295.1
GCA_004745305.1
GCA_001807365.1
GCA_020731535.1
GCA_016900895.1
GCA_902789815.1
GCA_020193895.1
GCA_003859975.1
GCA_004377245.1
GCA_000523635.1
GCA_001807635.1
GCA_008631825.1
GCA_017316315.1
GCA_900316635.1
GCA_002373415.1
GCA_902168305.1
GCA_000398865.1
GCA_905195095.1
GCA_002693615.1
GCA_020253095.1
GCA_003530415.1
GCA_013108835.1
GCA_913060605.1
GCA_000586415.1
GCA_003461325.1
GCA_002414605.1
GCA_900066975.1
GCA_003248565.1
GCA_004297085.1
GCA_018618655.1
GCA_002631935.1
GCA_016624415.1
GCA_003435895.1
GCA_020062725.1
GCA_902637185.1
GCA_001743005.1
GCA_003216275.1
GCA_017418705.1
GCA_017996555.1
GCA_902373545.1
GCA_017513665.1
GCA_003453995.1
GCA_018382715.1
GCA_018004775.1
GCA_002139585.1
GCA_018375405.1
GCA_013811745.1
GCA_902826745.1
GCA_004347715.1
GCA_004766515.1
GCA_017546445.1
GCA_020245545.1
GCA_002835665.1
GCA_002294915.1
GCA_017917195.1
GCA_000485055.1
GCA_014332665.1
GCA_002455655.1
GCA_904385495.1
GCA_014444625.1
GCA_014493375.1
GCA_003040175.1
GCA_002895535.1
GCA_018224955.1
GCA_014764605.1
GCA_001864985.1
GCA_008668635.1
GCA_017410805.1
GCA_900763665.1
GCA_015051955.1
GCA_000432815.1
GCA_014866185.1
GCA_002569455.1
GCA_009856975.1
GCA_902159865.1
GCA_001022685.1
GCA_019284835.1
GCA_900126655.1
GCA_002872955.1
GCA_020401875.1
GCA_903928435.1
GCA_018324625.1
GCA_005239745.1
GCA_014323455.1
GCA_001525125.1
GCA_003853305.1
GCA_904420285.1
GCA_003964365.1
GCA_002282275.1
GCA_910577795.1
GCA_002555735.1
GCA_905235255.1
GCA_019779065.1
GCA_900234535.1
GCA_903894625.1
GCA_017500935.1
GCA_003150035.1
GCA_902520085.1
GCA_905207235.1
GCA_002470915.1
GCA_013285725.1
GCA_017420145.1
GCA_018697615.1
GCA_011331255.1
GCA_019652375.1
GCA_900473465.1
GCA_018222985.1
GCA_013360785.1
GCA_015663645.1
GCA_002400515.1
GCA_017852995.1
GCA_018645285.1
GCA_902606205.1
GCA_018266535.1
GCA_002724635.1
GCA_017443025.1
GCA_012959605.1
GCA_003577245.1
GCA_020635715.1
GCA_002686945.1
GCA_018830695.1
GCA_019747395.1
GCA_018902755.1
GCA_003647815.1
GCA_018657585.1
GCA_009697925.1
GCA_020442905.1
GCA_002684315.1
GCA_009692605.1
GCA_016779425.1
GCA_016927245.1
GCA_003456675.1
GCA_016717595.1
GCA_011046595.1
GCA_002688335.1
GCA_002688965.1
GCA_009920075.1
GCA_003142095.1
GCA_016209885.1
GCA_019351915.1
GCA_018828865.1
GCA_002727395.1
GCA_017614625.1
GCA_018434825.1
GCA_017430725.1
GCA_007129695.1
GCA_003650005.1
GCA_016927895.1
GCA_012267525.1
GCA_016200355.1
GCA_004028765.1
GCA_009928875.1
GCA_012962685.1
GCA_018824565.1
GCA_012031825.1
GCA_019635125.1
GCA_014860895.1
GCA_009994525.1
GCA_900083605.1
GCA_017547885.1
GCA_900314725.1
GCA_902793895.1
GCA_019635025.1
GCA_900696485.1
GCA_900315455.1
GCA_903892505.1
GCA_905213245.1
GCA_902798515.1
GCA_913045175.1
GCA_903896395.1
GCA_013177815.1
GCA_018335275.1
GCA_003171315.1
GCA_003135975.1
GCA_016868035.1
GCA_020438325.1
GCA_007132485.1
GCA_018817645.1
GCA_016795025.1
GCA_905206815.1
GCA_015059405.1
GCA_005809225.1
GCA_017992135.1
GCA_015660905.1
GCA_016462285.1
GCA_019638385.1
GCA_011046145.1
GCA_005801065.1
GCA_900754115.1
GCA_019234525.1
GCA_017427185.1
GCA_007125875.1
GCA_003672975.1
GCA_902599475.1
GCA_017427425.1
GCA_012518455.1
GCA_017939045.1
GCA_007118595.1
GCA_016213535.1
GCA_017456815.1
GCA_902837465.1
GCA_014729315.1
GCA_017449345.1
GCA_900544655.1
GCA_902554485.1
GCA_913052035.1
GCA_903915455.1
GCA_903950345.1
GCA_903880005.1
GCA_910585755.1
GCA_900768955.1
GCA_015065085.1
GCA_903859445.1
GCA_001038675.1
GCA_902617025.1
GCA_913054425.1
GCA_902599685.1
GCA_902613155.1
GCA_018006375.1
GCA_902801465.1
GCA_903890105.1
GCA_903916645.1
GCA_903828695.1
GCA_903914185.1
GCA_903860585.1
GCA_903908275.1
GCA_903961075.1
GCA_903904405.1
GCA_903827515.1
GCA_903887825.1
GCA_903899325.1
GCA_017630395.1
GCA_017619195.1
GCA_903899595.1
GCA_903930715.1
GCA_903829455.1
GCA_903880035.1
GCA_903821325.1
GCA_903821615.1
GCA_903897255.1
GCA_903897085.1
GCA_903875495.1
GCA_903903935.1
GCA_903914835.1
GCA_902761515.1
GCA_017990135.1
GCA_902575745.1
GCA_913062985.1
GCA_902518715.1
GCA_009931555.1
GCA_902567685.1
GCA_903872505.1
GCA_900752225.1
GCA_910586475.1
GCA_900548715.1
GCA_903887625.1
GCA_903914405.1
GCA_903944445.1
GCA_905479395.1
GCA_902598525.1
GCA_902772435.1
GCA_017635355.1
GCA_012798355.1
GCA_017630055.1
GCA_015520075.1
GCA_012515055.1
GCA_017405775.1
GCA_003530995.1
GCA_017432545.1
GCA_902593885.1
GCA_003672415.1
GCA_017508315.1
GCA_017938245.1
GCA_020439205.1
GCA_017484065.1
GCA_005808835.1
GCA_013203725.1
GCA_016717655.1
GCA_019247975.1
GCA_003818485.1
GCA_020052715.1
GCA_005799845.1
GCA_017459895.1
GCA_016742075.1
GCA_003150195.1
GCA_018896455.1
GCA_003487645.1
GCA_013816075.1
GCA_003153675.1
GCA_003139875.1
GCA_016789175.1
GCA_009922715.1
GCA_016927535.1
GCA_903949365.1
GCA_902756265.1
GCA_903828105.1
GCA_902525975.1
GCA_903834265.1
GCA_902756505.1
GCA_913049705.1
GCA_900539715.1
GCA_902785605.1
GCA_017519405.1
GCA_020117575.1
GCA_011334805.1
GCA_013140565.1
GCA_016880735.1
GCA_020445805.1
GCA_003820165.1
GCA_903961635.1
GCA_018780835.1
GCA_016787005.1
GCA_020403365.1
GCA_016217665.1
GCA_003138995.1
GCA_011372955.1
GCA_003560475.1
GCA_003650975.1
GCA_016187125.1
GCA_012520155.1
GCA_016191685.1
GCA_018901625.1
GCA_019239425.1
GCA_016871895.1
GCA_003156355.1
GCA_009919545.1
GCA_017608985.1
GCA_011049195.1
GCA_014360825.1
GCA_018434445.1
GCA_003523845.1
GCA_016180195.1
GCA_016778325.1
GCA_007124655.1
GCA_003153055.1
GCA_020442765.1
GCA_009700825.1
GCA_018700195.1
GCA_012521775.1
GCA_018062345.1
GCA_004144445.1
GCA_003559455.1
GCA_018820935.1
GCA_014238415.1
GCA_018672915.1
GCA_003599735.1
GCA_017438895.1
GCA_002692375.1
GCA_016183765.1
GCA_018658495.1
GCA_002709505.1
GCA_002690805.1
GCA_005790615.1
GCA_017640345.1
GCA_018007215.1
GCA_018822085.1
GCA_018828565.1
GCA_900467815.1
GCA_003155735.1
GCA_002314515.1
GCA_018824175.1
GCA_016200035.1
GCA_002377685.1
GCA_902556405.1
GCA_902764875.1
GCA_018383065.1
GCA_905210015.1
GCA_903822335.1
GCA_000588855.1
GCA_019779425.1
GCA_017474745.1
GCA_002556905.1
GCA_002315655.1
GCA_002299505.1
GCA_008641835.1
GCA_904384245.1
GCA_003853295.1
GCA_002936795.2
GCA_003401175.1
GCA_018055175.1
GCA_019931655.1
GCA_903898095.1
GCA_020402165.1
GCA_900183915.1
GCA_013706815.1
GCA_900169695.1
GCA_902162505.1
GCA_009913475.1
GCA_002572155.1
GCA_900757015.1
GCA_000437095.1
GCA_900554675.1
GCA_900756795.1
GCA_008668855.1
GCA_902803175.1
GCA_003234735.1
GCA_017444395.1
GCA_019038595.1
GCA_000247895.1
GCA_014493385.1
GCA_900066745.1
GCA_003040155.1
GCA_002237105.1
GCA_003522105.1
GCA_002979435.1
GCA_903872875.1
GCA_017918065.1
GCA_001677955.1
GCA_020245965.1
GCA_000502455.1
GCA_017398355.1
GCA_014193555.1
GCA_003182195.1
GCA_913052595.1
GCA_004525345.1
GCA_015264535.1
GCA_002139075.1
GCA_910577475.1
GCA_018004455.1
GCA_900544095.1
GCA_017546935.1
GCA_018367575.1
GCA_018054615.1
GCA_020217165.1
GCA_003523345.1
GCA_003215975.1
GCA_902637195.1
GCA_020201115.1
GCA_003602995.1
GCA_018618675.1
GCA_900168305.1
GCA_013912025.1
GCA_002991565.1
GCA_003483025.1
GCA_002424965.1
GCA_003461335.1
GCA_004210805.1
GCA_002454875.1
GCA_913055835.1
GCA_013108845.1
GCA_003505415.1
GCA_002928875.1
GCA_017354415.1
GCA_016500715.1
GCA_003249355.1
GCA_002296965.1
GCA_002373285.1
GCA_902755425.1
GCA_001056095.1
GCA_008631865.1
GCA_001812525.1
GCA_001954135.1
GCA_015663005.1
GCA_001650315.1
GCA_020193875.1
GCA_900315295.1
GCA_014164185.1
GCA_900108925.1
GCA_002965625.1
GCA_003955685.1
GCA_016891125.1
GCA_016620345.1
GCA_900474045.1
GCA_002259035.1
GCA_001426195.1
GCA_003473925.1
GCA_011751075.1
GCA_002563655.1
GCA_002135425.1
GCA_001808475.1
GCA_001654495.1
GCA_009873475.1
GCA_000237045.2
GCA_903880695.1
GCA_000496015.1
GCA_001306965.1
GCA_900602795.1
GCA_000278035.1
GCA_020592465.1
GCA_002484145.1
GCA_011030225.1
GCA_003580685.1
GCA_003321045.1
GCA_902830785.1
GCA_005233805.1
GCA_900135885.1
GCA_012029595.1
GCA_902832535.1
GCA_002204605.1
GCA_900491665.1
GCA_014397325.1
GCA_017161765.1
GCA_006979625.1
GCA_015700195.1
GCA_916050685.1
GCA_001990065.2
GCA_905370275.1
GCA_017086505.1
GCA_017921555.1
GCA_003947705.1
GCA_003703215.1
GCA_903842795.1
GCA_900076385.1
GCA_001663495.1
GCA_009809775.1
GCA_001306785.1
GCA_002964765.1
GCA_003700985.1
GCA_009093695.1
GCA_003698905.1
GCA_002096595.1
GCA_002137075.1
GCA_004313485.1
GCA_001062085.1
GCA_009494765.1
GCA_003712565.1
GCA_003471325.1
GCA_011440365.1
GCA_001071725.1
GCA_000414605.1
GCA_905205605.1
GCA_903932165.1
GCA_001596395.1
GCA_002861765.1
GCA_002552575.1
GCA_013303845.1
GCA_009932675.1
GCA_002914265.1
GCA_020565935.1
GCA_004101765.1
GCA_001532275.1
GCA_003935935.1
GCA_002834265.1
GCA_002002385.1
GCA_003582005.1
GCA_007665985.1
GCA_910574085.1
GCA_020538685.1
GCA_014322425.1
GCA_003626235.1
GCA_003471705.1
GCA_003206365.1
GCA_009865785.1
GCA_020116635.1
GCA_002006435.1
GCA_004181995.1
GCA_017169915.1
GCA_012368065.1
GCA_020423645.1
GCA_005145645.1
GCA_018148135.1
GCA_003425775.1
GCA_000627275.1
GCA_007993885.1
GCA_000513215.1
GCA_002868755.1
GCA_007003385.1
GCA_015668615.1
GCA_002092215.1
GCA_001086025.1
GCA_004636505.1
GCA_001455745.1
GCA_902374525.1
GCA_001876085.1
GCA_004002825.1
GCA_000312945.1
GCA_003466885.1
GCA_008668585.1
GCA_000699725.1
GCA_003464115.1
GCA_011019565.1
GCA_007674145.1
GCA_002191715.1
GCA_020741865.1
GCA_002874595.1
GCA_001656575.1
GCA_013013475.1
GCA_009797455.1
GCA_018456085.1
GCA_001176885.1
GCA_001405355.1
GCA_014581755.1
GCA_009996095.1
GCA_007955105.2
GCA_900094995.1
GCA_012933075.2
GCA_900453925.1
GCA_013346205.1
GCA_002212845.1
GCA_002221565.2
GCA_011379645.1
GCA_000501035.1
GCA_017068435.1
GCA_019798095.1
GCA_001297905.1
GCA_019039815.1
GCA_016990015.1
GCA_019272875.1
GCA_018885005.1
GCA_005849145.1
GCA_008672795.1
GCA_018327745.1
GCA_013281475.1
GCA_002462435.1
GCA_003942865.1
GCA_000168315.3
GCA_902795495.1
GCA_001496995.1
GCA_002016675.1
GCA_000353225.1
GCA_000366185.1
GCA_019273675.1
GCA_020076235.1
GCA_001574835.1
GCA_013345915.1
GCA_000815835.1
GCA_002155245.1
GCA_017052335.1
GCA_000959125.1
GCA_001729885.1
GCA_019037685.1
GCA_002254255.1
GCA_900487395.1
GCA_019449935.1
GCA_000347615.1
GCA_003475385.1
GCA_009965255.1
GCA_001636235.1
GCA_900459015.1
GCA_900049115.1
GCA_020252145.1
GCA_004193735.1
GCA_019127975.1
GCA_900486725.1
GCA_004124785.1
GCA_009831485.1
GCA_001568695.1
GCA_013318155.1
GCA_900692925.1
GCA_009669505.1
GCA_007049805.1
GCA_001698065.1
GCA_016749815.1
GCA_019448315.1
GCA_005222445.1
GCA_017644645.1
GCA_000877255.1
GCA_903992755.1
GCA_001610435.1
GCA_018604265.1
GCA_017164035.1
GCA_003181745.1
GCA_002277015.1
GCA_000161215.1
GCA_900458585.1
GCA_009669675.1
GCA_001640925.1
GCA_013162485.1
GCA_019201305.1
GCA_014842485.1
GCA_001506485.1
GCA_001506185.1
GCA_019898665.1
GCA_019201445.1
GCA_009670605.1
GCA_002507865.2
GCA_900458655.1
GCA_000161155.1
GCA_000759595.1
GCA_017590835.1
GCA_900324315.1
GCA_002886585.1
GCA_001610135.1
GCA_902509475.1
GCA_016535385.1
GCA_013177375.1
GCA_005222305.1
GCA_014495985.1
GCA_001697465.1
GCA_017821235.1
GCA_009669455.1
GCA_001644955.1
GCA_900692905.1
GCA_013320775.1
GCA_019173525.1
GCA_002525695.1
GCA_900106705.1
GCA_900485625.1
GCA_003465095.1
GCA_004215355.1
GCA_900062265.1
GCA_900459255.1
GCA_001516385.1
GCA_007994275.1
GCA_003363115.1
GCA_016350085.1
GCA_019450115.1
GCA_900160325.1
GCA_001590615.2
GCA_020784295.1
GCA_008180455.1
GCA_002192565.1
GCA_000757035.2
GCA_018146375.1
GCA_000815705.1
GCA_015845205.1
GCA_000283475.1
GCA_001574885.1
GCA_901875595.1
GCA_019273635.1
GCA_000366725.1
GCA_015318575.1
GCA_000751655.1
GCA_000488895.1
GCA_000773615.1
GCA_000948075.1
GCA_003943605.1
GCA_001868405.1
GCA_003203905.1
GCA_902167805.1
GCA_003473345.1
GCA_002072735.1
GCA_003597795.1
GCA_019272895.1
GCA_019836495.1
GCA_002980715.1
GCA_905192865.1
GCA_004305395.1
GCA_017068415.1
GCA_009847065.1
GCA_004154625.1
GCA_002157665.1
GCA_013346225.1
GCA_000931375.1
GCA_005886545.1
GCA_009995645.1
GCA_014854815.1
GCA_014581765.1
GCA_001546225.1
GCA_001176565.1
GCA_008764195.1
GCA_009797015.1
GCA_013013655.1
GCA_001656655.1
GCA_002877525.1
GCA_002358235.1
GCA_002191555.1
GCA_019037625.1
GCA_011017215.1
GCA_019012805.1
GCA_000178275.1
GCA_905213665.1
GCA_003459325.1
GCA_000689975.1
GCA_009601605.1
GCA_001987555.1
GCA_017815755.1
GCA_002115095.1
GCA_009810155.1
GCA_001087805.1
GCA_002092465.1
GCA_019131205.1
GCA_007003155.1
GCA_013305265.1
GCA_001521935.1
GCA_900029885.1
GCA_001233165.1
GCA_006240615.1
GCA_020419165.1
GCA_001495615.1
GCA_020423805.1
GCA_012368075.1
GCA_017170055.1
GCA_900083765.1
GCA_000621745.1
GCA_004181905.1
GCA_009865995.1
GCA_003207255.1
GCA_020560775.1
GCA_009378485.1
GCA_014225755.1
GCA_020538815.1
GCA_020561185.1
GCA_007666045.1
GCA_015265015.1
GCA_015023715.1
GCA_001243675.1
GCA_006243275.1
GCA_003935965.1
GCA_002276075.1
GCA_020566395.1
GCA_015230015.1
GCA_008326565.1
GCA_013303785.1
GCA_018779665.1
GCA_002571595.1
GCA_004361445.1
GCA_020034805.1
GCA_910579565.1
GCA_000414645.1
GCA_004329075.1
GCA_019334195.1
GCA_015552115.1
GCA_008904885.1
GCA_003438885.1
GCA_001073835.1
GCA_004311405.1
GCA_003006925.1
GCA_000959945.1
GCA_003701405.1
GCA_015559535.1
GCA_003700695.1
GCA_001469195.1
GCA_019846235.1
GCA_013375165.1
GCA_003964705.1
GCA_000263755.3
GCA_003699445.1
GCA_905214925.1
GCA_004209395.1
GCA_017921475.1
GCA_002796505.1
GCA_018367605.1
GCA_001660505.2
GCA_018382945.1
GCA_006980195.1
GCA_016745355.1
GCA_001074825.1
GCA_903992145.1
GCA_018447655.1
GCA_019972495.1
GCA_902831385.1
GCA_001446635.1
GCA_900131835.1
GCA_014354065.1
GCA_001522875.1
GCA_009893205.1
GCA_003579425.1
GCA_014050645.1
GCA_002345665.1
GCA_900581515.1
GCA_009873885.1
GCA_000277875.1
GCA_001675005.1
GCA_000496055.1
GCA_903913755.1
GCA_018324425.1
GCA_005937945.2
GCA_002943895.1
GCA_000238715.1
GCA_004360215.1
GCA_003600835.1
GCA_001421505.1
GCA_001631935.1
GCA_009928445.1
GCA_002259095.1
GCA_001037655.1
GCA_000463545.2
GCA_000478175.1
GCA_002929705.1
GCA_019753815.1
GCA_014164505.1
GCA_902760715.1
GCA_003020075.1
GCA_001814295.1
GCA_000455185.1
GCA_015487055.1
GCA_002554115.1
GCA_008631895.1
GCA_002140715.1
GCA_902785165.1
GCA_002279875.1
GCA_002298495.1
GCA_900770395.1
GCA_016505545.1
GCA_003519585.1
GCA_020253485.1
GCA_003451755.1
GCA_013108895.1
GCA_002375325.1
GCA_002352555.1
GCA_003435955.1
GCA_003516625.1
GCA_017940985.1
GCA_003525885.1
GCA_002483865.1
GCA_900221045.1
GCA_018618595.1
GCA_003435205.1
GCA_902637205.1
GCA_003485245.1
GCA_002298725.1
GCA_000635195.1
GCA_900771055.1
GCA_902388455.1
GCA_900762955.1
GCA_018003675.1
GCA_004378995.1
GCA_018363955.1
GCA_001674955.1
GCA_002360735.1
GCA_014197345.1
GCA_003529345.1
GCA_014897945.1
GCA_000502315.1
GCA_020246925.1
GCA_001556235.1
GCA_017917235.1
GCA_004296235.1
GCA_003634765.1
GCA_900551885.1
GCA_007595365.1
GCA_003036135.1
GCA_904418915.1
GCA_014493425.1
GCA_014168795.1
GCA_015206805.1
GCA_014042245.2
GCA_003234895.1
GCA_008669065.1
GCA_905236135.1
GCA_003449675.1
GCA_900554375.1
GCA_019411525.1
GCA_017481285.1
GCA_002571695.1
GCA_009913355.1
GCA_001030755.1
GCA_018138525.1
GCA_020115515.1
GCA_014877415.1
GCA_020401955.1
GCA_903837765.1
GCA_019201505.1
GCA_016106435.1
GCA_002018415.1
GCA_001472215.1
GCA_003853315.1
GCA_904395835.1
GCA_008641845.1
GCA_002257105.1
GCA_002316605.1
GCA_002580025.1
GCA_017474785.1
GCA_902362565.1
GCA_000265885.1
GCA_019423685.1
GCA_903894755.1
GCA_902587565.1
GCA_902781095.1
GCA_002306895.1
GCA_016872035.1
GCA_019136135.1
GCA_002350455.1
GCA_002719475.1
GCA_018826245.1
GCA_900469135.1
GCA_018900115.1
GCA_014800205.1
GCA_013695705.1
GCA_005800725.1
GCA_018608705.1
GCA_002697345.1
GCA_018660355.1
GCA_016720655.1
GCA_018668895.1
GCA_019638155.1
GCA_002724585.1
GCA_014381825.1
GCA_018821345.1
GCA_016209025.1
GCA_018968895.1
GCA_012510595.1
GCA_019751295.1
GCA_018675705.1
GCA_003818235.1
GCA_002720515.1
GCA_019347715.1
GCA_003567525.1
GCA_012269785.1
GCA_018302765.1
GCA_003530395.1
GCA_016874755.1
GCA_011048055.1
GCA_014384455.1
GCA_017609535.1
GCA_011775065.1
GCA_009835385.1
GCA_003135085.1
GCA_018821425.1
GCA_016776705.1
GCA_017633155.1
GCA_905372275.1
GCA_003454065.1
GCA_009781675.1
GCA_003649695.1
GCA_003152645.1
GCA_007695095.1
GCA_013151935.1
GCA_018680005.1
GCA_012962945.1
GCA_016206925.1
GCA_011391815.1
GCA_020445705.1
GCA_013336435.1
GCA_009994845.1
GCA_900759015.1
GCA_003481265.1
GCA_902164205.1
GCA_910585545.1
GCA_903819995.1
GCA_902800705.1
GCA_902775745.1
GCA_903898985.1
GCA_900772335.1
GCA_902788585.1
GCA_913030625.1
GCA_903824655.1
GCA_011176615.1
GCA_016208415.1
GCA_011389535.1
GCA_019240595.1
GCA_003161045.1
GCA_011359015.1
GCA_018052445.1
GCA_905187765.1
GCA_012729595.1
GCA_017442735.1
GCA_009923205.1
GCA_017992305.1
GCA_016218145.1
GCA_018680315.1
GCA_016707695.1
GCA_016872295.1
GCA_017430525.1
GCA_014728435.1
GCA_011358925.1
GCA_017442185.1
GCA_017848295.1
GCA_003672215.1
GCA_902635255.1
GCA_017448725.1
GCA_012518415.1
GCA_003542255.1
GCA_017527225.1
GCA_011047985.1
GCA_003550525.1
GCA_018238455.1
GCA_017964485.1
GCA_902764955.1
GCA_902590705.1
GCA_913042025.1
GCA_903858335.1
GCA_902631675.1
GCA_903937485.1
GCA_910586185.1
GCA_900752595.1
GCA_900757345.1
GCA_913030705.1
GCA_016950115.1
GCA_902543555.1
GCA_902580275.1
GCA_913049855.1
GCA_902556005.1
GCA_017987275.1
GCA_902760985.1
GCA_903838525.1
GCA_903910665.1
GCA_903919905.1
GCA_903886145.1
GCA_903859305.1
GCA_903939835.1
GCA_903906685.1
GCA_903935025.1
GCA_903873655.1
GCA_903856505.1
GCA_903841055.1
GCA_017526465.1
GCA_017651475.1
GCA_903960685.1
GCA_903915495.1
GCA_903883145.1
GCA_903834175.1
GCA_903915635.1
GCA_903913685.1
GCA_903883825.1
GCA_903821925.1
GCA_903928575.1
GCA_903932565.1
GCA_903872495.1
GCA_902792815.1
GCA_020058755.1
GCA_902538345.1
GCA_913045415.1
GCA_902585715.1
GCA_902582155.1
GCA_000173135.1
GCA_903883725.1
GCA_020025575.1
GCA_910585145.1
GCA_910587505.1
GCA_903847335.1
GCA_903851225.1
GCA_903938345.1
GCA_903884485.1
GCA_913051805.1
GCA_902764095.1
GCA_017483645.1
GCA_019058135.1
GCA_003551585.1
GCA_015522745.1
GCA_017505205.1
GCA_015058765.1
GCA_003447905.1
GCA_003525985.1
GCA_902588495.1
GCA_003973295.1
GCA_017477275.1
GCA_017474815.1
GCA_020628595.1
GCA_017473105.1
GCA_016872375.1
GCA_903910595.1
GCA_017999355.1
GCA_004283105.1
GCA_018062165.1
GCA_005793445.1
GCA_017397935.1
GCA_018384365.1
GCA_007693845.1
GCA_019428855.1
GCA_010119115.1
GCA_019236635.1
GCA_003135815.1
GCA_019187435.1
GCA_009921745.1
GCA_015486215.1
GCA_903939065.1
GCA_913046075.1
GCA_902794845.1
GCA_903872155.1
GCA_902780905.1
GCA_903884105.1
GCA_900315735.1
GCA_902768685.1
GCA_902161285.1
GCA_018969975.1
GCA_017464805.1
GCA_011331105.1
GCA_004524955.1
GCA_020247735.1
GCA_003501085.1
GCA_013285735.1
GCA_017997645.1
GCA_002746715.1
GCA_014379965.1
GCA_015484595.1
GCA_019240485.1
GCA_011366615.1
GCA_003249275.1
GCA_007130065.1
GCA_017511205.1
GCA_017538305.1
GCA_016794005.1
GCA_018813725.1
GCA_003010405.1
GCA_009844635.1
GCA_011776605.1
GCA_017609865.1
GCA_902812485.1
GCA_002721445.1
GCA_016880355.1
GCA_016214075.1
GCA_002683295.1
GCA_007135525.1
GCA_002748835.1
GCA_013043065.1
GCA_003820475.1
GCA_009698675.1
GCA_018007255.1
GCA_018241265.1
GCA_018433385.1
GCA_003565465.1
GCA_020425605.1
GCA_020635635.1
GCA_015661155.1
GCA_013154095.1
GCA_002721295.1
GCA_016719205.1
GCA_017618115.1
GCA_018675595.1
GCA_019090795.1
GCA_002718645.1
GCA_012959985.1
GCA_019745615.1
GCA_017306795.1
GCA_900472745.1
GCA_018827375.1
GCA_002719655.1
GCA_002351305.1
GCA_018646245.1
GCA_016186065.1
GCA_017998515.1
GCA_902616545.1
GCA_910577755.1
GCA_903923175.1
GCA_000265945.1
GCA_018368075.1
GCA_016278505.1
GCA_017520105.1
GCA_002569165.1
GCA_002451395.1
GCA_002292975.1
GCA_015701275.1
GCA_904420525.1
GCA_003853405.1
GCA_900566165.1
GCA_002936085.2
GCA_018006455.1
GCA_903830475.1
GCA_001691515.1
GCA_020401885.1
GCA_014877235.1
GCA_000613225.1
GCA_900169625.1
GCA_009757395.1
GCA_002105595.1
GCA_002556835.1
GCA_016293615.1
GCA_003543795.1
GCA_000433615.1
GCA_900761885.1
GCA_017941025.1
GCA_008670845.1
GCA_003234655.1
GCA_016406085.1
GCA_017958645.1
GCA_003798165.1
GCA_014493475.1
GCA_900066965.1
GCA_003036185.1
GCA_007595085.1
GCA_017410185.1
GCA_002911615.1
GCA_004210965.1
GCA_001048495.1
GCA_006439485.1
GCA_001421435.1
GCA_020246725.1
GCA_900548895.1
GCA_007828365.1
GCA_001725025.1
GCA_002836035.1
GCA_001438895.1
GCA_019417305.1
GCA_004378975.1
GCA_902461385.1
GCA_018369895.1
GCA_900766155.1
GCA_900764735.1
GCA_017997135.1
GCA_900542745.1
GCA_014804915.1
GCA_003543655.1
GCA_003278605.1
GCA_902637215.1
GCA_003479375.1
GCA_018618205.1
GCA_900221055.1
GCA_012269935.1
GCA_003510825.1
GCA_910583925.1
GCA_002297715.1
GCA_003480145.1
GCA_905208715.1
GCA_003530515.1
GCA_913057665.1
GCA_013108805.1
GCA_003518865.1
GCA_020253465.1
GCA_016184015.1
GCA_001034465.1
GCA_017544825.1
GCA_003534535.1
GCA_016296705.1
GCA_001915685.1
GCA_018920115.1
GCA_008631925.1
GCA_009663775.1
GCA_016648815.1
GCA_015662645.1
GCA_001665535.1
GCA_000938285.1
GCA_002394995.1
GCA_002836795.1
GCA_004320525.1
GCA_008930845.1
GCA_002965785.1
GCA_000411275.1
GCA_001037645.1
GCA_002258295.1
GCA_019537175.1
GCA_002721235.1
GCA_013778485.1
GCA_000821085.1
GCA_003970305.1
GCA_004360195.1
GCA_009834105.1
GCA_002837625.1
GCA_014706535.1
GCA_003851285.1
GCA_903850985.1
GCA_000496035.1
GCA_000277955.1
GCA_009891835.1
GCA_002439455.1
GCA_900582425.1
GCA_001263435.1
GCA_003579565.1
GCA_002077275.1
GCA_001525895.1
GCA_017315165.1
GCA_900134105.1
GCA_902831425.1
GCA_016729985.1
GCA_003952915.1
GCA_903992025.1
GCA_006980525.1
GCA_006243135.1
GCA_015700435.1
GCA_015255075.1
GCA_015342805.1
GCA_013046845.1
GCA_018382005.1
GCA_003665635.1
GCA_003182175.1
GCA_016535745.1
GCA_001400415.1
GCA_903864835.1
GCA_000259155.4
GCA_900076585.1
GCA_009809645.1
GCA_018458425.1
GCA_013350045.1
GCA_003700395.1
GCA_902374095.1
GCA_003700105.1
GCA_002096435.1
GCA_016502625.1
GCA_015354525.1
GCA_001070105.1
GCA_003467935.1
GCA_016887785.1
GCA_003465385.1
GCA_011682035.1
GCA_007672225.1
GCA_000414585.1
GCA_020034955.1
GCA_002338925.1
GCA_016161925.1
GCA_002589505.1
GCA_018779745.1
GCA_013303875.1
GCA_009932615.1
GCA_902460435.1
GCA_020566545.1
GCA_001531795.1
GCA_001996325.1
GCA_006246545.1
GCA_000305755.2
GCA_003583005.1
GCA_015265025.1
GCA_007676995.1
GCA_020561405.1
GCA_020538845.1
GCA_014224075.1
GCA_009379515.1
GCA_003470745.1
GCA_003207345.1
GCA_002079435.1
GCA_000280535.1
GCA_001552875.1
GCA_003201885.1
GCA_016746195.1
GCA_012367585.1
GCA_020423825.1
GCA_001496515.1
GCA_020419305.1
GCA_005774405.1
GCA_001230645.1
GCA_003516185.1
GCA_001522425.1
GCA_009913835.1
GCA_001930365.1
GCA_019131235.1
GCA_001354575.1
GCA_000756355.1
GCA_009810415.1
GCA_903986515.1
GCA_016881925.1
GCA_004009295.1
GCA_004004315.1
GCA_000662075.1
GCA_001405475.1
GCA_905213725.1
GCA_000699665.1
GCA_017851115.1
GCA_011012545.1
GCA_002290125.1
GCA_002560595.1
GCA_001373175.1
GCA_000152765.1
GCA_013377685.1
GCA_013013685.1
GCA_009797335.1
GCA_009377285.1
GCA_009160845.1
GCA_001176765.1
GCA_014581775.1
GCA_009996535.1
GCA_007955015.2
GCA_003386775.1
GCA_013346265.1
GCA_000522765.1
GCA_001264015.1
GCA_011379765.1
GCA_001721905.1
GCA_902166665.1
GCA_004305765.1
GCA_016939065.1
GCA_019040155.1
GCA_014805065.1
GCA_019271475.1
GCA_018884785.1
GCA_002290305.1
GCA_000829865.1
GCA_018967085.1
GCA_000154385.1
GCA_001868555.1
GCA_009496255.1
GCA_010883235.1
GCA_000010025.1
GCA_000454525.1
GCA_001311275.1
GCA_015686425.1
GCA_000246695.2
GCA_000366505.1
GCA_019273615.1
GCA_019731335.1
GCA_015845255.1
GCA_000815785.1
GCA_001879565.1
GCA_018148495.1
GCA_000959265.1
GCA_002192635.1
GCA_019037605.1
GCA_002253905.1
GCA_001590695.1
GCA_900160355.1
GCA_019449735.1
GCA_020558655.1
GCA_008368415.1
GCA_002082645.1
GCA_001548335.1
GCA_900683545.1
GCA_002278435.1
GCA_016905325.1
GCA_002832995.1
GCA_900485635.1
GCA_900114665.1
GCA_009831565.1
GCA_001568535.1
GCA_011684035.1
GCA_900692585.1
GCA_009669335.1
GCA_005930545.1
GCA_001697385.1
GCA_016755795.1
GCA_901472475.1
GCA_005222425.1
GCA_003496965.1
GCA_002026395.1
GCA_002089895.1
GCA_000738475.1
GCA_003193885.1
GCA_003181735.1
GCA_001483445.1
GCA_000161295.1
GCA_003841315.1
GCA_001469315.1
GCA_015274685.1
GCA_019201325.1
GCA_019898725.1
GCA_001507005.1
GCA_006364755.1
GCA_907163175.1
GCA_001507045.1
GCA_019201225.1
GCA_001020865.1
GCA_006546725.1
GCA_900458535.1
GCA_000161175.1
GCA_014830215.1
GCA_017590725.1
GCA_003194025.1
GCA_001922485.1
GCA_002089955.1
GCA_903992745.1
GCA_003490875.1
GCA_015583955.1
GCA_003018775.1
GCA_001433515.1
GCA_005930605.1
GCA_009669365.1
GCA_017347365.1
GCA_900474975.1
GCA_900692985.1
GCA_013318015.1
GCA_001568265.1
GCA_003063965.1
GCA_009898785.1
GCA_900485735.1
GCA_900157085.1
GCA_002903505.1
GCA_900054535.1
GCA_019857305.1
GCA_002246945.1
GCA_008368515.1
GCA_003472195.1
GCA_000048665.1
GCA_016350065.1
GCA_019450015.1
GCA_900160415.1
GCA_002253965.1
GCA_014267435.1
GCA_002192615.1
GCA_000756065.1
GCA_020419505.1
GCA_000815645.1
GCA_015845285.1
GCA_000215325.1
GCA_902850285.1
GCA_019273655.1
GCA_000366165.1
GCA_015318545.1
GCA_015686555.1
GCA_000751235.1
GCA_000454505.1
GCA_003064145.1
GCA_010120735.1
GCA_009496085.1
GCA_001868035.1
GCA_000162015.1
GCA_003203795.1
GCA_014871755.1
GCA_004119635.1
GCA_018885025.1
GCA_019270675.1
GCA_016990345.1
GCA_019042335.1
GCA_014849095.1
GCA_004305755.1
GCA_902166645.1
GCA_003584585.1
GCA_002083025.2
GCA_011379655.1
GCA_000240765.1
GCA_000339635.1
GCA_013346305.1
GCA_001619505.1
GCA_002880635.1
GCA_007095895.1
GCA_003094735.1
GCA_002798885.1
GCA_001177825.1
GCA_002338085.1
GCA_009796675.1
GCA_012126375.1
GCA_013425555.1
GCA_000272245.2
GCA_000935925.1
GCA_017140095.1
GCA_002871835.1
GCA_011020715.1
GCA_900036035.1
GCA_004556765.1
GCA_008679815.1
GCA_019132075.1
GCA_009601205.1
GCA_004636185.1
GCA_000241405.1
GCA_903986475.1
GCA_001296885.1
GCA_000686485.1
GCA_001139785.1
GCA_020554875.1
GCA_001930615.1
GCA_019076805.1
GCA_004343765.1
GCA_012273115.1
GCA_003384385.1
GCA_018146025.1
GCA_007668035.1
GCA_001490955.1
GCA_001930395.1
GCA_012371915.1
GCA_910574505.1
GCA_001546325.1
GCA_902162875.1
GCA_003129525.1
GCA_009866265.1
GCA_003207435.1
GCA_019128615.1
GCA_003626475.1
GCA_014226435.1
GCA_020539025.1
GCA_003474765.1
GCA_001747265.1
GCA_000171815.1
GCA_002142845.1
GCA_006246455.1
GCA_003935575.1
GCA_002913365.1
GCA_001722245.1
GCA_900610105.1
GCA_009932635.1
GCA_013303905.1
GCA_018779765.1
GCA_002557065.1
GCA_001541505.1
GCA_020034795.1
GCA_000414425.1
GCA_007678465.1
GCA_011683795.1
GCA_003436545.1
GCA_902399905.1
GCA_003712785.1
GCA_001065645.1
GCA_013103315.1
GCA_020113175.1
GCA_002096605.1
GCA_003700065.1
GCA_019128735.1
GCA_003702375.1
GCA_014163655.1
GCA_018458345.1
GCA_009809605.1
GCA_000265545.3
GCA_000957005.1
GCA_903919715.1
GCA_001400455.1
GCA_001432505.1
GCA_003201255.1
GCA_904859905.1
GCA_018379075.1
GCA_001989855.2
GCA_905370235.1
GCA_015700495.1
GCA_006980665.1
GCA_016864135.1
GCA_004322625.1
GCA_003057155.1
GCA_019972455.1
GCA_902831115.1
GCA_006226255.1
GCA_900131795.1
GCA_014353895.1
GCA_001525785.1
GCA_003797335.1
GCA_003042855.1
GCA_015553785.1
GCA_900601405.1
GCA_002307815.1
GCA_009889495.1
GCA_000159795.2
GCA_001050935.1
GCA_903914295.1
GCA_001674995.1
GCA_003851425.1
GCA_016861355.1
GCA_001807705.1
GCA_003950035.1
GCA_000367965.1
GCA_002303885.1
GCA_001950175.1
GCA_014841495.1
GCA_016595795.1
GCA_013277795.1
GCA_014224335.1
GCA_016892805.1
GCA_003173495.1
GCA_002965345.1
GCA_001809695.1
GCA_001863355.1
GCA_002732765.1
GCA_905204725.1
GCA_020193585.1
GCA_000517685.1
GCA_018678845.1
GCA_001905655.1
GCA_001813825.1
GCA_008631995.1
GCA_018919685.1
GCA_017512765.1
GCA_002336885.1
GCA_002432305.1
GCA_910586235.1
GCA_000692135.1
GCA_013815725.1
GCA_020253425.1
GCA_003530435.1
GCA_013108695.1
GCA_002375525.1
GCA_902373335.1
GCA_000586435.1
GCA_003474665.1
GCA_002280775.1
GCA_002433375.1
GCA_905205305.1
GCA_003504055.1
GCA_900110075.1
GCA_018617215.1
GCA_003603315.1
GCA_902637225.1
GCA_003447715.1
GCA_003482935.1
GCA_915063485.1
GCA_018055385.1
GCA_902595615.1
GCA_900771385.1
GCA_900544895.1
GCA_018364915.1
GCA_001762405.1
GCA_018370905.1
GCA_915070165.1
GCA_014240125.1
GCA_013316165.1
GCA_015645095.1
GCA_020246615.1
GCA_003094695.1
GCA_006440715.1
GCA_004211585.1
GCA_017916915.1
GCA_020805625.1
GCA_905207545.1
GCA_905194945.1
GCA_019303375.1
GCA_014493485.1
GCA_003578185.1
GCA_900636135.1
GCA_910577085.1
GCA_016482825.1
GCA_003234335.1
GCA_008668755.1
GCA_017402945.1
GCA_003489735.1
GCA_900753715.1
GCA_900314415.1
GCA_900758525.1
GCA_002580305.1
GCA_003073455.1
GCA_902159805.1
GCA_001067775.1
GCA_000751755.1
GCA_009874245.1
GCA_017999155.1
GCA_903865575.1
GCA_003456605.1
GCA_001969565.1
GCA_018441405.1
GCA_010592515.1
GCA_003853355.1
GCA_904419985.1
GCA_015676795.1
GCA_002281105.1
GCA_002492415.1
GCA_002557185.1
GCA_017544135.1
GCA_004556455.1
GCA_017461725.1
GCA_000265825.1
GCA_903872255.1
GCA_905212145.1
GCA_902573735.1
GCA_002299675.1
GCA_002320305.1
GCA_005887815.1
GCA_018814625.1
GCA_018655465.1
GCA_020632835.1
GCA_900466735.1
GCA_015061115.1
GCA_010031525.1
GCA_002724285.1
GCA_016764435.1
GCA_017859225.1
GCA_002717125.1
GCA_018644965.1
GCA_018267095.1
GCA_018649005.1
GCA_016719645.1
GCA_015660335.1
GCA_002722245.1
GCA_003576875.1
GCA_016207485.1
GCA_020431795.1
GCA_018261615.1
GCA_016928855.1
GCA_009699215.1
GCA_013360285.1
GCA_002731535.1
GCA_013043915.1
GCA_011329495.1
GCA_016181265.1
GCA_011056385.1
GCA_017609745.1
GCA_002687185.1
GCA_003163935.1
GCA_015664885.1
GCA_003167215.1
GCA_018824025.1
GCA_018654725.1
GCA_007121695.1
GCA_017460065.1
GCA_019594275.1
GCA_007124455.1
GCA_003161315.1
GCA_003601835.1
GCA_011333795.1
GCA_019747705.1
GCA_016764115.1
GCA_012962695.1
GCA_903861305.1
GCA_019750575.1
GCA_013003795.1
GCA_903885515.1
GCA_011370935.1
GCA_020119895.1
GCA_016938675.1
GCA_902764465.1
GCA_902756215.1
GCA_903834465.1
GCA_019232895.1
GCA_903900245.1
GCA_900320275.1
GCA_902793315.1
GCA_913031395.1
GCA_903876835.1
GCA_004376465.1
GCA_020433805.1
GCA_016191545.1
GCA_003139815.1
GCA_019232725.1
GCA_011380295.1
GCA_012838135.1
GCA_003171235.1
GCA_018817315.1
GCA_018379115.1
GCA_005787455.1
GCA_017993115.1
GCA_017882945.1
GCA_016718205.1
GCA_903891735.1
GCA_004193535.1
GCA_017445245.1
GCA_017463935.1
GCA_017509055.1
GCA_003672405.1
GCA_902510055.1
GCA_012512125.1
GCA_003537735.1
GCA_017511615.1
GCA_003663475.1
GCA_003562605.1
GCA_018399145.1
GCA_019057995.1
GCA_003979165.1
GCA_902783925.1
GCA_902587125.1
GCA_913054405.1
GCA_903934635.1
GCA_903924005.1
GCA_903934135.1
GCA_904397845.1
GCA_910584335.1
GCA_015066015.1
GCA_903907445.1
GCA_902547435.1
GCA_902631785.1
GCA_902605305.1
GCA_902773595.1
GCA_903914585.1
GCA_903897385.1
GCA_903887325.1
GCA_903848365.1
GCA_903869435.1
GCA_903872025.1
GCA_903933195.1
GCA_903953265.1
GCA_903843705.1
GCA_903853955.1
GCA_903859875.1
GCA_017524705.1
GCA_017444805.1
GCA_903866045.1
GCA_903862895.1
GCA_903877745.1
GCA_903913475.1
GCA_903838665.1
GCA_903831425.1
GCA_903824265.1
GCA_903835205.1
GCA_903826315.1
GCA_903922235.1
GCA_903909675.1
GCA_902756065.1
GCA_902586975.1
GCA_902625415.1
GCA_902571015.1
GCA_903820175.1
GCA_902364175.1
GCA_910584545.1
GCA_910588495.1
GCA_903893885.1
GCA_903867995.1
GCA_903933905.1
GCA_913046105.1
GCA_902793675.1
GCA_902760835.1
GCA_017518825.1
GCA_018238405.1
GCA_018400465.1
GCA_012512295.1
GCA_017607945.1
GCA_900768275.1
GCA_017447105.1
GCA_017504705.1
GCA_902509835.1
GCA_012270265.1
GCA_007130845.1
GCA_900754905.1
GCA_900752865.1
GCA_004173175.1
GCA_003497135.1
GCA_016709475.1
GCA_009836755.1
GCA_018060905.1
GCA_005793545.1
GCA_019423205.1
GCA_011053195.1
GCA_016296885.1
GCA_004299265.1
GCA_011333945.1
GCA_013036155.1
GCA_003140725.1
GCA_009693235.1
GCA_016776465.1
GCA_012026985.1
GCA_903956535.1
GCA_913030685.1
GCA_902788975.1
GCA_902756325.1
GCA_910586395.1
GCA_913020165.1
GCA_902771695.1
GCA_904385435.1
GCA_902163335.1
GCA_018000575.1
GCA_009994855.1
GCA_011053755.1
GCA_011050435.1
GCA_003158255.1
GCA_900771615.1
GCA_009691445.1
GCA_011330625.1
GCA_013042025.1
GCA_015233455.1
GCA_004322425.1
GCA_003517725.1
GCA_003563715.1
GCA_003651155.1
GCA_016930555.1
GCA_017857825.1
GCA_017963965.1
GCA_016938205.1
GCA_018819375.1
GCA_018268955.1
GCA_009845995.1
GCA_017609795.1
GCA_009995005.1
GCA_014584545.1
GCA_003220795.1
GCA_017609465.1
GCA_016218825.1
GCA_007127095.1
GCA_020443225.1
GCA_012514535.1
GCA_018697795.1
GCA_012514125.1
GCA_018240285.1
GCA_011372435.1
GCA_016206405.1
GCA_019652015.1
GCA_016200105.1
GCA_013359255.1
GCA_019653715.1
GCA_902585945.1
GCA_016702775.1
GCA_016936665.1
GCA_018659345.1
GCA_902635985.1
GCA_013215095.1
GCA_002724615.1
GCA_013696665.1
GCA_016705225.1
GCA_900473265.1
GCA_018821575.1
GCA_018659375.1
GCA_004293285.1
GCA_005877395.1
GCA_017438345.1
GCA_002500385.1
GCA_902612735.1
GCA_905206495.1
GCA_903831435.1
GCA_000265805.1
GCA_017434885.1
GCA_017475625.1
GCA_017633535.1
GCA_002578975.1
GCA_002308755.1
GCA_002359975.1
GCA_001472305.1
GCA_904397185.1
GCA_003857935.1
GCA_001472595.1
GCA_003964735.1
GCA_005239925.1
GCA_903908865.1
GCA_020402525.1
GCA_012862375.1
GCA_019051645.1
GCA_001065805.1
GCA_902159765.1
GCA_004799565.1
GCA_017623935.1
GCA_002557045.1
GCA_003543095.1
GCA_900557625.1
GCA_019425385.1
GCA_008671165.1
GCA_017941005.1
GCA_003234255.1
GCA_017383125.1
GCA_008370495.1
GCA_900451265.1
GCA_003578585.1
GCA_014493495.1
GCA_019303415.1
GCA_900540785.1
GCA_910587525.1
GCA_014837165.1
GCA_001368855.1
GCA_004210565.1
GCA_020165695.1
GCA_001677935.1
GCA_020245705.1
GCA_017409465.1
GCA_014194915.1
GCA_002763195.1
GCA_000235725.2
GCA_002280085.1
GCA_900556785.1
GCA_001762705.1
GCA_905212015.1
GCA_018370935.1
GCA_905202705.1
GCA_900769895.1
GCA_916048355.1
GCA_002317375.1
GCA_014804865.1
GCA_003215895.1
GCA_003503775.1
GCA_902637235.1
GCA_003438995.1
GCA_018618275.1
GCA_019091125.1
GCA_003533585.1
GCA_003446915.1
GCA_003486355.1
GCA_013911395.1
GCA_003477985.1
GCA_002366815.1
GCA_002282295.1
GCA_001566815.1
GCA_013108715.1
GCA_003455875.1
GCA_020253505.1
GCA_017354385.1
GCA_005281255.1
GCA_017468015.1
GCA_905233165.1
GCA_019748365.1
GCA_017406425.1
GCA_002148425.1
GCA_008632095.1
GCA_001807655.1
GCA_018455725.1
GCA_013041685.1
GCA_013277415.1
GCA_014198245.1
GCA_900757545.1
GCA_013214165.1
GCA_001423565.1
GCA_000478015.1
GCA_017893285.1
GCA_013369055.2
GCA_014224355.1
GCA_000534555.1
GCA_019836145.1
GCA_019429485.1
GCA_003479085.1
GCA_016650615.1
GCA_003410005.1
GCA_000967805.1
GCA_004524875.1
GCA_001808265.1
GCA_003851745.1
GCA_001264345.1
GCA_903921015.1
GCA_003971175.1
GCA_000278015.1
GCA_009874955.1
GCA_002500305.1
GCA_900599845.1
GCA_000747035.1
GCA_003579575.1
GCA_009893885.1
GCA_001522305.1
GCA_000814075.1
GCA_900132465.1
GCA_002214865.1
GCA_902831195.1
GCA_002185345.2
GCA_903991975.1
GCA_001072375.1
GCA_006980655.1
GCA_016728905.1
GCA_015255175.1
GCA_015342905.1
GCA_003186415.1
GCA_013791615.1
GCA_017920615.1
GCA_001706155.1
GCA_001400675.1
GCA_905214475.1
GCA_000227605.3
GCA_008640995.1
GCA_001672605.1
GCA_019846195.1
GCA_900116475.1
GCA_003701265.1
GCA_020558835.1
GCA_003700135.1
GCA_002096515.1
GCA_001680455.1
GCA_014286845.1
GCA_012926925.1
GCA_003712325.1
GCA_009495235.1
GCA_011683695.1
GCA_007004605.1
GCA_015669695.1
GCA_000414665.1
GCA_020034855.1
GCA_001563615.1
GCA_002552815.1
GCA_018779705.1
GCA_013303865.1
GCA_002965745.1
GCA_002287335.1
GCA_900610165.1
GCA_002912665.1
GCA_000982865.1
GCA_006243205.1
GCA_020806305.1
GCA_003582325.1
GCA_011421555.1
GCA_018784125.1
GCA_020539085.1
GCA_014225645.1
GCA_009378535.1
GCA_019129895.1
GCA_003206315.1
GCA_015560055.1
GCA_017084485.1
GCA_001546305.1
GCA_902160885.1
GCA_017169715.1
GCA_012367805.1
GCA_001930655.1
GCA_013072525.1
GCA_007677715.1
GCA_902833535.1
GCA_003384465.1
GCA_001526325.1
GCA_001932655.1
GCA_003813125.1
GCA_001930845.1
GCA_015670025.1
GCA_007989505.1
GCA_001223425.1
GCA_001296705.1
GCA_903986385.1
GCA_000183885.1
GCA_004002255.1
GCA_001987655.1
GCA_019131575.1
GCA_018366415.1
GCA_004558775.1
GCA_017850335.1
GCA_011020825.1
GCA_017139975.1
GCA_002552135.1
GCA_000256485.1
GCA_013425605.1
GCA_016820295.1
GCA_009797495.1
GCA_003417425.1
GCA_001178085.1
GCA_003094715.1
GCA_009995825.1
GCA_020736625.1
GCA_015071105.1
GCA_001693455.1
GCA_013346215.1
GCA_000347815.1
GCA_001039715.1
GCA_011379715.1
GCA_900454035.1
GCA_902166575.1
GCA_001913175.1
GCA_004303525.1
GCA_003343585.1
GCA_001273195.1
GCA_002981485.1
GCA_019271115.1
GCA_018884985.1
GCA_002216085.1
GCA_002331865.1
GCA_003203955.1
GCA_000166035.1
GCA_001868975.1
GCA_009496275.1
GCA_000482445.1
GCA_002018575.1
GCA_001816265.1
GCA_000751695.2
GCA_000366565.1
GCA_015162975.1
GCA_000714445.1
GCA_014217395.1
GCA_001574675.1
GCA_002564545.1
GCA_000815765.1
GCA_003860745.1
GCA_018148335.1
GCA_000755925.1
GCA_001729845.1
GCA_014267505.1
GCA_020785495.1
GCA_900158275.1
GCA_020075875.1
GCA_900452735.1
GCA_020539125.1
GCA_008368425.1
GCA_002947415.1
GCA_900459075.1
GCA_001516225.2
GCA_016094425.1
GCA_016775005.1
GCA_003468805.1
GCA_900485785.1
GCA_009898715.1
GCA_002896655.1
GCA_001568995.1
GCA_013317565.1
GCA_900692995.1
GCA_900619625.1
GCA_009695495.1
GCA_000800615.1
GCA_001697485.1
GCA_017821615.1
GCA_016403675.2
GCA_014987905.1
GCA_007897105.1
GCA_902506665.1
GCA_001610055.1
GCA_002886775.1
GCA_004785995.1
GCA_019733895.1
GCA_000161055.1
GCA_003839715.1
GCA_014265365.1
GCA_015158805.1
GCA_003349815.1
GCA_019201545.1
GCA_001506245.1
GCA_907163145.1
GCA_003177255.1
GCA_001507165.1
GCA_019201115.1
GCA_902497705.1
GCA_015158875.1
GCA_014266425.1
GCA_005146285.1
GCA_000161275.1
GCA_003181495.1
GCA_003073715.1
GCA_002886225.1
GCA_001610065.1
GCA_903992685.1
GCA_003496775.1
GCA_003031895.1
GCA_003018915.1
GCA_016749085.1
GCA_001941965.1
GCA_018449235.1
GCA_008330785.1
GCA_014192005.1
GCA_900693085.1
GCA_009498585.1
GCA_001568965.1
GCA_002896585.1
GCA_900115405.1
GCA_900486015.1
GCA_003437995.1
GCA_002963905.1
GCA_004215325.1
GCA_014792125.1
GCA_900458985.1
GCA_003029495.1
GCA_001587285.1
GCA_019633955.1
GCA_001582475.1
GCA_019449915.1
GCA_900158215.1
GCA_003061745.1
GCA_014305915.1
GCA_002777115.1
GCA_902830505.1
GCA_000294635.1
GCA_003860705.1
GCA_000211955.2
GCA_013345765.1
GCA_011029085.1
GCA_000818865.1
GCA_015162645.1
GCA_000751275.1
GCA_015572245.1
GCA_001699505.1
GCA_001401655.1
GCA_000413815.1
GCA_004321555.1
GCA_019266225.1
GCA_001867865.1
GCA_003233715.1
GCA_008681055.1
GCA_014171535.1
GCA_003597895.1
GCA_019271155.1
GCA_019040535.1
GCA_019838905.1
GCA_905371965.1
GCA_004306285.1
GCA_902164695.1
GCA_900453795.1
GCA_009847535.1
GCA_001263865.1
GCA_000347795.1
GCA_015880875.1
GCA_002554935.1
GCA_020736585.1
GCA_009995785.1
GCA_007954925.2
GCA_014581855.1
GCA_002338685.1
GCA_015667195.1
GCA_001175485.1
GCA_009797295.1
GCA_013012845.1
GCA_004125455.1
GCA_000272265.2
GCA_002551875.1
GCA_000740395.1
GCA_000960225.1
GCA_003438585.1
GCA_004555555.1
GCA_018375685.1
GCA_020558155.1
GCA_002285995.1
GCA_004001625.1
GCA_903986185.1
GCA_001296615.1
GCA_000754975.1
GCA_014854895.1
GCA_015547465.1
GCA_007003215.1
GCA_003076435.1
GCA_002946295.1
GCA_016649265.1
GCA_003384485.1
GCA_902833295.1
GCA_007680045.1
GCA_001488035.1
GCA_020423845.1
GCA_012371675.1
GCA_017169745.1
GCA_020118355.1
GCA_001057775.1
GCA_013294575.1
GCA_009870335.1
GCA_003206355.1
GCA_019130115.1
GCA_009378185.1
GCA_014226395.1
GCA_020538795.1
GCA_015559585.1
GCA_001747645.1
GCA_003071825.1
GCA_001676025.1
GCA_019972695.1
GCA_003936025.1
GCA_002913225.1
GCA_002885265.1
GCA_900186405.1
GCA_001526875.1
GCA_009932655.1
GCA_013303885.1
GCA_002572305.1
GCA_016162125.1
GCA_020034915.1
GCA_000414445.1
GCA_007671825.1
GCA_017837965.1
GCA_003472685.1
GCA_001895185.1
GCA_001065245.1
GCA_018784085.1
GCA_900173315.1
GCA_018139465.1
GCA_000287715.1
GCA_003699105.1
GCA_018785745.1
GCA_003703335.1
GCA_015864505.1
GCA_013114005.1
GCA_009808725.1
GCA_008641005.1
GCA_000248375.2
GCA_905214945.1
GCA_001400525.1
GCA_010686925.1
GCA_016502605.1
GCA_017921575.1
GCA_013899425.1
GCA_001578955.1
GCA_003186565.1
GCA_001990045.2
GCA_014846085.1
GCA_006980585.1
GCA_003598235.1
GCA_903991955.1
GCA_020075555.1
GCA_019972475.1
GCA_902831885.1
GCA_016729675.1
GCA_900132165.1
GCA_013201565.1
GCA_001522965.1
GCA_009891085.1
GCA_003041855.1
GCA_003176395.1
GCA_900588765.1
GCA_002380575.1
GCA_015560205.1
GCA_000277995.1
GCA_003006795.1
GCA_903912255.1
GCA_001264285.1
GCA_003852375.1
GCA_002837615.1
GCA_002288075.1
GCA_016123525.1
GCA_001184755.1
GCA_015350725.1
GCA_900155545.1
GCA_016107365.1
GCA_002252625.1
GCA_001037565.1
GCA_002258885.1
GCA_002966085.1
GCA_017891865.1
GCA_000478075.1
GCA_020054885.1
GCA_904382445.1
GCA_003837805.1
GCA_015594645.1
GCA_001809645.1
GCA_018678875.1
GCA_001667925.1
GCA_008631835.1
GCA_000296935.1
GCA_900317865.1
GCA_002256775.1
GCA_015060535.1
GCA_905211525.1
GCA_005280955.1
GCA_016463845.1
GCA_020253085.1
GCA_003524515.1
GCA_013108735.1
GCA_902603405.1
GCA_001724785.1
GCA_003542795.1
GCA_003473905.1
GCA_016762945.1
GCA_003509165.1
GCA_003448735.1
GCA_003500325.1
GCA_012935325.2
GCA_018618695.1
GCA_003603275.1
GCA_902637245.1
GCA_003279105.1
GCA_905196395.1
GCA_003530975.1
GCA_018265325.1
GCA_000466305.1
GCA_905186095.1
GCA_905192875.1
GCA_019424415.1
GCA_011068225.1
GCA_018373725.1
GCA_018000235.1
GCA_001596805.1
GCA_014193955.1
GCA_900754675.1
GCA_020245725.1
GCA_017808115.1
GCA_003666685.1
GCA_004296095.1
GCA_017917995.1
GCA_003487665.1
GCA_003480005.1
GCA_019303275.1
GCA_003036085.1
GCA_014493525.1
GCA_901420735.1
GCA_910576835.1
GCA_014697955.1
GCA_003234365.1
GCA_008668255.1
GCA_900554125.1
GCA_900763815.1
GCA_018264595.1
GCA_900548205.1
GCA_002556705.1
GCA_014866435.1
GCA_017948225.1
GCA_000247835.1
GCA_014855735.1
GCA_900607715.1
GCA_900128605.1
GCA_001825585.1
GCA_903933775.1
GCA_013140535.1
GCA_018422215.1
GCA_008364545.1
GCA_003853215.1
GCA_910585795.1
GCA_009821595.1
GCA_020059445.1
GCA_002392505.1
GCA_002589135.1
GCA_017504865.1
GCA_902399835.1
GCA_015069295.1
GCA_000266285.1
GCA_902510335.1
GCA_902563305.1
GCA_900539455.1
GCA_002298755.1
GCA_900554555.1
GCA_016219935.1
GCA_019239825.1
GCA_002687305.1
GCA_018816325.1
GCA_900489885.1
GCA_016744995.1
GCA_003520805.1
GCA_008933545.1
GCA_003452185.1
GCA_002684805.1
GCA_012270125.1
GCA_018700715.1
GCA_018902795.1
GCA_018694095.1
GCA_015658615.1
GCA_905221105.1
GCA_015075325.1
GCA_002686265.1
GCA_003485265.1
GCA_018822105.1
GCA_018434145.1
GCA_002862325.1
GCA_005779395.1
GCA_007131745.1
GCA_002685655.1
GCA_018055945.1
GCA_016928115.1
GCA_013388855.1
GCA_011774305.1
GCA_002686315.1
GCA_016211995.1
GCA_003156135.1
GCA_009845395.1
GCA_003660945.1
GCA_017958155.1
GCA_003153235.1
GCA_017405265.1
GCA_003663585.1
GCA_003563295.1
GCA_003513885.1
GCA_005883075.1
GCA_016787135.1
GCA_015233655.1
GCA_009929165.1
GCA_003249675.1
GCA_018819285.1
GCA_900757215.1
GCA_011389665.1
GCA_905339315.1
GCA_011054945.1
GCA_017856365.1
GCA_020116755.1
GCA_902773465.1
GCA_900544735.1
GCA_903910935.1
GCA_903842195.1
GCA_902756515.1
GCA_900315065.1
GCA_913057215.1
GCA_903948005.1
GCA_004376895.1
GCA_011371305.1
GCA_013043945.1
GCA_003133145.1
GCA_016868295.1
GCA_017998785.1
GCA_020428645.1
GCA_012841145.1
GCA_018645065.1
GCA_003530025.1
GCA_016795185.1
GCA_017992635.1
GCA_020027305.1
GCA_016715245.1
GCA_903857595.1
GCA_016872275.1
GCA_900769155.1
GCA_007134275.1
GCA_017560945.1
GCA_003672205.1
GCA_902565555.1
GCA_003520315.1
GCA_017502325.1
GCA_017446445.1
GCA_017889165.1
GCA_017608955.1
GCA_003552365.1
GCA_019058055.1
GCA_017559355.1
GCA_902768465.1
GCA_902541145.1
GCA_913042175.1
GCA_903928775.1
GCA_905194925.1
GCA_903906225.1
GCA_900547445.1
GCA_910584665.1
GCA_903917335.1
GCA_910575965.1
GCA_902528545.1
GCA_902556885.1
GCA_902557815.1
GCA_902759395.1
GCA_903834535.1
GCA_903923485.1
GCA_903833685.1
GCA_903832685.1
GCA_903833285.1
GCA_903858235.1
GCA_903911535.1
GCA_903821205.1
GCA_903916335.1
GCA_903849115.1
GCA_903895675.1
GCA_017444445.1
GCA_017546705.1
GCA_903868215.1
GCA_903850645.1
GCA_903877825.1
GCA_903938025.1
GCA_903876775.1
GCA_903904305.1
GCA_903893095.1
GCA_903892575.1
GCA_903844615.1
GCA_903863025.1
GCA_902781705.1
GCA_902618205.1
GCA_902598805.1
GCA_902619705.1
GCA_903831395.1
GCA_910577265.1
GCA_900756835.1
GCA_015069195.1
GCA_903928245.1
GCA_903889345.1
GCA_903859655.1
GCA_913051865.1
GCA_902759065.1
GCA_900551595.1
GCA_016775195.1
GCA_016839865.1
GCA_003558195.1
GCA_016202795.1
GCA_003506955.1
GCA_015058865.1
GCA_017394545.1
GCA_017549885.1
GCA_902533455.1
GCA_003672945.1
GCA_017433145.1
GCA_017447625.1
GCA_003233795.1
GCA_011046695.1
GCA_003231755.1
GCA_016715405.1
GCA_009842715.1
GCA_017992935.1
GCA_003545295.1
GCA_015059425.1
GCA_018883105.1
GCA_018818425.1
GCA_905192915.1
GCA_016183835.1
GCA_003167055.1
GCA_003135475.1
GCA_016926595.1
GCA_016783125.1
GCA_009918105.1
GCA_903935215.1
GCA_902530175.1
GCA_905213235.1
GCA_902776655.1
GCA_903831105.1
GCA_913060515.1
GCA_020248845.1
GCA_902757725.1
GCA_902798585.1
GCA_902162375.1
GCA_017509785.1
GCA_013298375.1
GCA_903916215.1
GCA_004376965.1
GCA_008012045.1
GCA_016939375.1
GCA_020437365.1
GCA_013333165.2
GCA_011322205.1
GCA_015233045.1
GCA_003168995.1
GCA_003565795.1
GCA_003649745.1
GCA_011367275.1
GCA_017514145.1
GCA_013204265.1
GCA_007123895.1
GCA_009903895.1
GCA_009837385.1
GCA_002727855.1
GCA_002690445.1
GCA_011334955.1
GCA_011775355.1
GCA_011054655.1
GCA_016180135.1
GCA_016779305.1
GCA_009885655.1
GCA_016183035.1
GCA_003158735.1
GCA_003599545.1
GCA_020058145.1
GCA_018903495.1
GCA_017529005.1
GCA_018819445.1
GCA_016200265.1
GCA_002718035.1
GCA_015658845.1
GCA_009840595.1
GCA_016706985.1
GCA_017442605.1
GCA_002746175.1
GCA_002705045.2
GCA_018694595.1
GCA_005793025.1
GCA_014376335.1
GCA_018824065.1
GCA_018899035.1
GCA_900472955.1
GCA_002696315.1
GCA_009885695.1
GCA_005877365.1
GCA_900556915.1
GCA_002377425.1
GCA_900546765.1
GCA_902567855.1
GCA_903929145.1
GCA_000266005.1
GCA_905201485.1
GCA_014804675.1
GCA_002494225.1
GCA_002557355.1
GCA_905203645.1
GCA_018003335.1
GCA_019351845.1
GCA_905236685.1
GCA_003853635.1
GCA_015208355.1
GCA_000802715.1
GCA_013696305.1
GCA_903939025.1
GCA_002221825.1
GCA_900608345.1
GCA_001059745.1
GCA_902162445.1
GCA_016766595.1
GCA_020725405.1
GCA_002580465.1
GCA_019411425.1
GCA_003503795.1
GCA_905206045.1
GCA_008668345.1
GCA_017934765.1
GCA_003234435.1
GCA_014901205.1
GCA_017549435.1
GCA_003530655.1
GCA_014492695.1
GCA_003040015.1
GCA_018365855.1
GCA_007595375.1
GCA_900542115.1
GCA_009758255.1
GCA_017916555.1
GCA_001312365.1
GCA_006440955.1
GCA_902729325.1
GCA_020246325.1
GCA_017415555.1
GCA_014197475.1
GCA_003339685.1
GCA_902406255.1
GCA_012978615.1
GCA_018380015.1
GCA_900760675.1
GCA_017411535.1
GCA_905373145.1
GCA_017613295.1
GCA_003215315.1
GCA_902637255.1
GCA_003484765.1
GCA_000157095.2
GCA_018618775.1
GCA_000686825.1
GCA_003484865.1
GCA_913778055.1
GCA_014465905.1
GCA_002323635.1
GCA_003464865.1
GCA_002377945.1
GCA_002435255.1
GCA_013108745.1
GCA_001800645.1
GCA_002727035.1
GCA_001429555.1
GCA_014596835.1
GCA_016283715.1
GCA_016291495.1
GCA_002509015.1
GCA_018920065.1
GCA_003813865.1
GCA_001814405.1
GCA_001673405.1
GCA_012962975.1
GCA_018130165.1
GCA_004353325.1
GCA_900755745.1
GCA_003517635.1
GCA_019710585.1
GCA_002965365.1
GCA_007786415.1
GCA_013277835.1
GCA_000568075.1
GCA_001814125.1
GCA_019537145.1
GCA_000485815.1
GCA_014842355.1
GCA_001975985.1
GCA_019039155.1
GCA_013418475.1
GCA_002910725.2
GCA_007910085.1
GCA_002947915.1
GCA_001264425.1
GCA_903938515.1
GCA_000773465.1
GCA_000277975.1
GCA_009892085.1
GCA_002358245.1
GCA_900589465.1
GCA_002077675.1
GCA_003580695.1
GCA_009891515.1
GCA_902829425.1
GCA_003369485.1
GCA_900130995.1
GCA_902832055.1
GCA_001446465.1
GCA_019971135.1
GCA_001649605.2
GCA_903992175.1
GCA_006980175.1
GCA_015700295.1
GCA_015255185.1
GCA_015343455.1
GCA_012975085.1
GCA_018381855.1
GCA_003665655.1
GCA_017921735.1
GCA_004209635.1
GCA_010682145.1
GCA_003700715.1
GCA_903825105.1
GCA_008120225.1
GCA_000241855.1
GCA_009809805.1
GCA_001306825.1
GCA_014164385.1
GCA_003701385.1
GCA_019129725.1
GCA_003702115.1
GCA_002096495.1
GCA_018139265.1
GCA_014289965.1
GCA_015273955.1
GCA_001540885.1
GCA_009495335.1
GCA_020526225.1
GCA_018476845.1
GCA_014265115.1
GCA_000414705.1
GCA_020034725.1
GCA_004361455.1
GCA_002552625.1
GCA_015560015.1
GCA_000155105.1
GCA_018779675.1
GCA_001529205.1
GCA_902460695.1
GCA_900186375.1
GCA_003940545.1
GCA_000708105.1
GCA_002874055.1
GCA_003071905.1
GCA_002009035.1
GCA_015549535.1
GCA_019052255.1
GCA_014226555.1
GCA_009379675.1
GCA_019130915.1
GCA_003206965.1
GCA_009863695.1
GCA_015058565.1
GCA_900635885.1
GCA_020116855.1
GCA_017169815.1
GCA_012368255.1
GCA_020423885.1
GCA_001492455.1
GCA_018146085.1
GCA_003384495.1
GCA_001234585.1
GCA_016649295.1
GCA_014333335.1
GCA_004101545.1
GCA_007003735.1
GCA_019132575.1
GCA_002387815.1
GCA_001103745.1
GCA_001455695.1
GCA_903986335.1
GCA_004003175.1
GCA_001985665.1
GCA_019127755.1
GCA_019013265.1
GCA_008668795.1
GCA_017851335.1
GCA_011018085.1
GCA_007678435.1
GCA_000160295.1
GCA_000222625.2
GCA_002817545.1
GCA_009797325.1
GCA_003456825.1
GCA_001176805.1
GCA_013184135.1
GCA_003094645.1
GCA_009996445.1
GCA_002164835.4
GCA_019389855.1
GCA_016415345.1
GCA_020176805.1
GCA_000496535.1
GCA_001264055.1
GCA_008121855.1
GCA_900454165.1
GCA_902166605.1
GCA_019798885.1
GCA_000477515.1
GCA_019838945.1
GCA_001534105.1
GCA_019271755.1
GCA_003597915.1
GCA_002202055.1
GCA_008680095.1
GCA_013281505.1
GCA_002462595.1
GCA_004299395.1
GCA_002096845.1
GCA_012274565.1
GCA_002019125.1
GCA_015572275.1
GCA_002017855.1
GCA_000246555.2
GCA_000413575.1
GCA_000963265.1
GCA_013345825.1
GCA_000815725.1
GCA_000275645.1
GCA_003860685.1
GCA_902830605.1
GCA_000015925.1
GCA_002776935.1
GCA_020179025.1
GCA_004794115.1
GCA_900158335.1
GCA_017367345.1
GCA_002082955.2
GCA_015831745.1
GCA_001939535.1
GCA_001895125.2
GCA_900459085.1
GCA_002104615.1
GCA_000959755.1
GCA_016905215.1
GCA_003464575.1
GCA_900486125.1
GCA_004124775.1
GCA_003063925.1
GCA_001567725.1
GCA_004342365.1
GCA_900692845.1
GCA_002810225.1
GCA_001971465.1
GCA_004010855.1
GCA_006338545.1
GCA_001698105.1
GCA_003018715.1
GCA_003390475.1
GCA_003493625.1
GCA_000947895.1
GCA_002928255.1
GCA_000738445.1
GCA_019711055.1
GCA_000160915.1
GCA_007109175.1
GCA_008922245.1
GCA_020034535.1
GCA_015159075.1
GCA_019201065.1
GCA_014842575.1
GCA_002209025.1
GCA_012051385.1
GCA_015732575.1
GCA_001507065.1
GCA_014839275.1
GCA_019201205.1
GCA_015158895.1
GCA_016649155.1
GCA_000161315.1
GCA_015273335.1
GCA_001406415.1
GCA_018409145.1
GCA_002703865.1
GCA_001610355.1
GCA_003491005.1
GCA_006364655.1
GCA_002886195.1
GCA_005222345.1
GCA_001697725.1
GCA_016748675.1
GCA_004154305.1
GCA_002094785.1
GCA_014856935.1
GCA_900795095.1
GCA_013305205.1
GCA_001568725.1
GCA_000740925.2
GCA_002699965.1
GCA_900486205.1
GCA_003465745.1
GCA_019793495.1
GCA_020169645.1
GCA_003052005.2
GCA_009771235.1
GCA_016350005.1
GCA_007831215.1
GCA_003439065.1
GCA_000586375.1
GCA_017367045.1
GCA_900158765.1
GCA_009649445.1
GCA_014269905.1
GCA_000590715.1
GCA_020419605.1
GCA_000755905.1
GCA_003860725.1
GCA_000338075.1
GCA_000268185.1
GCA_015845685.1
GCA_015550925.1
GCA_009815995.1
GCA_000413995.1
GCA_015163015.1
GCA_000615095.1
GCA_003064125.1
GCA_013184615.1
GCA_004299365.1
GCA_009495705.1
GCA_001868045.1
GCA_013281255.1
GCA_905194295.1
GCA_009662455.1
GCA_003597815.1
GCA_019271175.1
GCA_019040715.1
GCA_019838515.1
GCA_004303225.1
GCA_902166395.1
GCA_011379845.1
GCA_001263835.1
GCA_000496555.1
GCA_002864145.1
GCA_012933165.2
GCA_002014535.1
GCA_009995625.1
GCA_015355995.1
GCA_003095035.1
GCA_013184165.1
GCA_001176665.1
GCA_003530855.1
GCA_009797245.1
GCA_004286975.1
GCA_000272225.2
GCA_004125395.1
GCA_000250795.2
GCA_002586445.1
GCA_011021195.1
GCA_017850315.1
GCA_905195035.1
GCA_905205635.1
GCA_019052455.1
GCA_001986935.1
GCA_009601525.1
GCA_903986295.1
GCA_009810435.1
GCA_019739665.1
GCA_003533085.1
GCA_020563045.1
GCA_007003305.1
GCA_016775685.1
GCA_018502405.1
GCA_001526365.1
GCA_003384445.1
GCA_018147225.1
GCA_014266125.1
GCA_001492215.1
GCA_020423455.1
GCA_012371795.1
GCA_017169835.1
GCA_015721705.1
GCA_001931885.1
GCA_000497775.2
GCA_009863705.1
GCA_003207195.1
GCA_003471225.1
GCA_009379335.1
GCA_014322475.1
GCA_019125975.1
GCA_009677245.1
GCA_001747155.1
GCA_003072265.1
GCA_002872555.1
GCA_006246385.1
GCA_002027175.1
GCA_002913305.1
GCA_900186425.1
GCA_002885165.1
GCA_001531435.1
GCA_013303945.1
GCA_002109845.1
GCA_002579375.1
GCA_016093195.1
GCA_020034675.1
GCA_000414465.1
GCA_001068715.1
GCA_011683715.1
GCA_003474835.1
GCA_019127135.1
GCA_003571925.1
GCA_001071095.1
GCA_012274425.1
GCA_016506105.1
GCA_002096375.1
GCA_003701115.1
GCA_017565965.1
GCA_003702145.1
GCA_002165575.1
GCA_020223855.1
GCA_000255935.1
GCA_019583605.1
GCA_008640815.1
GCA_900548385.1
GCA_003701635.1
GCA_010682085.1
GCA_002144035.1
GCA_017921355.1
GCA_013784225.1
GCA_000180035.1
GCA_001989875.2
GCA_916050245.1
GCA_015700355.1
GCA_004102305.1
GCA_005217135.2
GCA_002366445.1
GCA_016644035.1
GCA_019971215.1
GCA_902832625.1
GCA_016729885.1
GCA_900130975.1
GCA_002157425.2
GCA_001530415.1
GCA_002077295.1
GCA_003041875.1
GCA_010588235.1
GCA_900582915.1
GCA_002492945.1
GCA_009875125.1
GCA_000278075.1
GCA_903907805.1
GCA_001264385.1
GCA_002953115.1
GCA_000523395.1
GCA_013418445.1
GCA_010523235.1
GCA_013155385.1
GCA_013294025.1
GCA_016820445.1
GCA_000159055.1
GCA_001632165.1
GCA_013282115.1
GCA_001976025.1
GCA_002966025.1
GCA_001807505.1
GCA_008385825.1
GCA_902506095.1
GCA_017988935.1
GCA_900552615.1
GCA_001839505.1
GCA_000244935.1
GCA_001493195.1
GCA_001667595.1
GCA_001814335.1
GCA_008632005.1
GCA_000296895.1
GCA_902792995.1
GCA_002342425.1
GCA_020446565.1
GCA_002749205.1
GCA_014596895.1
GCA_000745515.1
GCA_020252645.1
GCA_018678975.1
GCA_013108795.1
GCA_001626955.1
GCA_002385225.1
GCA_015559025.1
GCA_007135015.1
GCA_017434385.1
GCA_020253595.1
GCA_003524065.1
GCA_900113915.1
GCA_004336775.1
GCA_003207995.1
GCA_902637265.1
GCA_003210285.1
GCA_014804885.1
GCA_003524215.1
GCA_018064075.1
GCA_000186685.1
GCA_017416105.1
GCA_019414245.1
GCA_001764255.1
GCA_902460985.1
GCA_014193935.1
GCA_017517805.1
GCA_010994375.1
GCA_020245405.1
GCA_003061225.1
GCA_020165375.1
GCA_017917735.1
GCA_900100525.1
GCA_017469475.1
GCA_003427415.1
GCA_003036345.1
GCA_900066165.1
GCA_014493245.1
GCA_905198005.1
GCA_019084435.1
GCA_014530045.1
GCA_003234805.1
GCA_017934005.1
GCA_008661915.1
GCA_900767095.1
GCA_001917205.1
GCA_900552665.1
GCA_014866175.1
GCA_002579355.1
GCA_008244925.1
GCA_902159815.1
GCA_018449455.1
GCA_019053775.1
GCA_900128715.1
GCA_903938395.1
GCA_005239595.1
GCA_000957175.1
GCA_003964275.1
GCA_001534515.1
GCA_904419715.1
GCA_001011955.1
GCA_005788845.1
GCA_002385605.1
GCA_002572315.1
GCA_900318925.1
GCA_003525075.1
GCA_910576945.1
GCA_000265725.1
GCA_903866895.1
GCA_900551295.1
GCA_902621205.1
GCA_002501185.1
GCA_017511825.1
GCA_003220055.1
GCA_016206275.1
GCA_002710015.1
GCA_900472545.1
GCA_015062235.1
GCA_018815405.1
GCA_012522855.1
GCA_010027495.1
GCA_003536335.1
GCA_017858055.1
GCA_018673835.1
GCA_016777765.1
GCA_020161535.1
GCA_018671895.1
GCA_015659985.1
GCA_020635535.1
GCA_002748355.1
GCA_020440605.1
GCA_016207585.1
GCA_018896885.1
GCA_002862275.1
GCA_009698575.1
GCA_003153015.1
GCA_009691905.1
GCA_020442985.1
GCA_018302515.1
GCA_018432685.1
GCA_011776905.1
GCA_017609475.1
GCA_002687815.1
GCA_016235445.1
GCA_002713525.1
GCA_003133525.1
GCA_018818075.1
GCA_017618315.1
GCA_017515205.1
GCA_011366715.1
GCA_003564775.1
GCA_013331335.1
GCA_016789585.1
GCA_011375995.1
GCA_011775315.1
GCA_020403785.1
GCA_016932855.1
GCA_004375635.1
GCA_020247365.1
GCA_013335065.1
GCA_011052365.1
GCA_017410605.1
GCA_902161015.1
GCA_003241965.1
GCA_902786155.1
GCA_900317845.1
GCA_903832755.1
GCA_903906585.1
GCA_900314655.1
GCA_902788185.1
GCA_913045055.1
GCA_903933175.1
GCA_009920305.1
GCA_016789345.1
GCA_014382605.1
GCA_003134095.1
GCA_014802795.1
GCA_016198805.1
GCA_012719545.1
GCA_018814025.1
GCA_003154305.1
GCA_018370295.1
GCA_009936915.1
GCA_018000555.1
GCA_009837965.1
GCA_016707555.1
GCA_004144045.1
GCA_017484205.1
GCA_016866635.1
GCA_017481875.1
GCA_007132345.1
GCA_003672385.1
GCA_902576605.1
GCA_017632375.1
GCA_900771015.1
GCA_017447125.1
GCA_905210815.1
GCA_003550625.1
GCA_003553845.1
GCA_019057935.1
GCA_013316705.1
GCA_902797245.1
GCA_902800085.1
GCA_913054175.1
GCA_903863355.1
GCA_903886975.1
GCA_913020235.1
GCA_003343545.1
GCA_910584525.1
GCA_900540725.1
GCA_903924195.1
GCA_902612545.1
GCA_902633615.1
GCA_902588585.1
GCA_902761095.1
GCA_903875645.1
GCA_903847015.1
GCA_902825995.1
GCA_903850295.1
GCA_903940785.1
GCA_903893105.1
GCA_903911305.1
GCA_903917165.1
GCA_903822365.1
GCA_903929415.1
GCA_017384225.1
GCA_017557345.1
GCA_903958845.1
GCA_903865165.1
GCA_903832705.1
GCA_903878525.1
GCA_903895765.1
GCA_903826515.1
GCA_903865525.1
GCA_903822465.1
GCA_903851755.1
GCA_903917865.1
GCA_902776795.1
GCA_902552745.1
GCA_902628085.1
GCA_902570695.1
GCA_903924835.1
GCA_905234855.1
GCA_910586785.1
GCA_016939015.1
GCA_903828715.1
GCA_903864575.1
GCA_903940565.1
GCA_902784865.1
GCA_905480095.1
GCA_902803755.1
GCA_013316675.1
GCA_018238705.1
GCA_007133975.1
GCA_016202845.1
GCA_905211735.1
GCA_900769385.1
GCA_017501905.1
GCA_009782925.1
GCA_902528335.1
GCA_003672765.1
GCA_007123265.1
GCA_017414795.1
GCA_016206045.1
GCA_017459965.1
GCA_016716335.1
GCA_017853455.1
GCA_020063195.1
GCA_010027105.1
GCA_012837505.1
GCA_011053245.1
GCA_018822435.1
GCA_016280595.1
GCA_011057255.1
GCA_013036235.1
GCA_003133425.1
GCA_016931365.1
GCA_016935415.1
GCA_009921365.1
GCA_903959065.1
GCA_913052565.1
GCA_900319845.1
GCA_902763245.1
GCA_903862015.1
GCA_913053245.1
GCA_900315705.1
GCA_910577955.1
GCA_016777335.1
GCA_902161195.1
GCA_017934975.1
GCA_020247685.1
GCA_003251965.1
GCA_016201735.1
GCA_017990035.1
GCA_005877615.1
GCA_903642275.1
GCA_016880505.1
GCA_003133625.1
GCA_013329135.1
GCA_017397145.1
GCA_017433465.1
GCA_017475725.1
GCA_016776585.1
GCA_018830905.1
GCA_016184105.1
GCA_003139135.1
GCA_019637815.1
GCA_002688745.1
GCA_017609045.1
GCA_011777185.1
GCA_018657385.1
GCA_016763235.1
GCA_002725775.1
GCA_016196825.1
GCA_013215615.1
GCA_009698755.1
GCA_018662995.1
GCA_018895215.1
GCA_003158755.1
GCA_019912315.1
GCA_003141235.1
GCA_016721685.1
GCA_905221215.1
GCA_018663365.1
GCA_016868585.1
GCA_017516865.1
GCA_902593045.1
GCA_002685605.1
GCA_013001285.1
GCA_016716745.1
GCA_009923955.1
GCA_018812635.1
GCA_020632955.1
GCA_002727515.1
GCA_005877455.1
GCA_013288215.1
GCA_900551285.1
GCA_002291595.1
GCA_913040865.1
GCA_903858055.1
GCA_900314845.1
GCA_000265925.1
GCA_019418725.1
GCA_910576105.1
GCA_017543585.1
GCA_002557405.1
GCA_002438625.1
GCA_002256855.1
GCA_000957415.1
GCA_904397885.1
GCA_000784075.2
GCA_001631025.1
GCA_018060045.1
GCA_903961405.1
GCA_014877005.1
GCA_900451245.1
GCA_016893725.1
GCA_902159775.1
GCA_016065635.1
GCA_014866135.1
GCA_002580355.1
GCA_003522915.1
GCA_900760625.1
GCA_019415225.1
GCA_020025055.1
GCA_008662225.1
GCA_017551875.1
GCA_002412165.1
GCA_020531905.1
GCA_003532995.1
GCA_014493275.1
GCA_003040355.1
GCA_900551565.1
GCA_019264685.1
GCA_900554425.1
GCA_002812725.1
GCA_017917355.1
GCA_005222875.1
GCA_019203745.1
GCA_020246285.1
GCA_014897995.1
GCA_017477935.1
GCA_014193605.1
GCA_015264395.1
GCA_002383905.1
GCA_905187805.1
GCA_017400085.1
GCA_018063825.1
GCA_902373435.1
GCA_003512875.1
GCA_003281505.1
GCA_902637275.1
GCA_003450635.1
GCA_010500965.1
GCA_004337245.1
GCA_002750415.1
GCA_019510225.1
GCA_003507675.1
GCA_905204715.1
GCA_002413525.1
GCA_003480495.1
GCA_002439405.1
GCA_020061775.1
GCA_013179255.1
GCA_002295845.1
GCA_003526315.1
GCA_020252665.1
GCA_008123405.1
GCA_005280805.1
GCA_002309195.1
GCA_002375165.1
GCA_905213915.1
GCA_001808965.1
GCA_008631335.1
GCA_001812685.1
GCA_001953975.1
GCA_016648635.1
GCA_018398875.1
GCA_002298605.1
GCA_015163755.1
GCA_001807495.1
GCA_019371005.1
GCA_900474245.1
GCA_000493035.1
GCA_002259485.1
GCA_016890625.1
GCA_001421765.1
GCA_012624885.1
GCA_020535385.1
GCA_001275605.1
GCA_000369685.1
GCA_018223905.1
GCA_019646095.1
GCA_001264265.1
GCA_903890705.1
GCA_000774005.1
GCA_009874835.1
GCA_003511285.1
GCA_900601675.1
GCA_019656415.1
GCA_003006205.1
GCA_003320975.1
GCA_001530045.1
GCA_000710215.1
GCA_900131775.1
GCA_902832735.1
GCA_001446775.1
GCA_019971515.1
GCA_001472275.1
GCA_903992115.1
GCA_006980115.1
GCA_019456835.1
GCA_916048305.1
GCA_015343475.1
GCA_003965345.2
GCA_000508565.1
GCA_013784645.1
GCA_017920995.1
GCA_004209565.1
GCA_005059785.1
GCA_902787785.1
GCA_018442005.1
GCA_000258385.1
GCA_013113955.1
GCA_009808915.1
GCA_014164175.1
GCA_009101535.1
GCA_003702245.1
GCA_000225805.1
GCA_002096455.1
GCA_004312765.1
GCA_000775795.1
GCA_001220005.1
GCA_000309765.1
GCA_009493905.1
GCA_003465065.1
GCA_020523785.1
GCA_007681325.1
GCA_902362445.1
GCA_020034765.1
GCA_016162185.1
GCA_002582485.1
GCA_000208425.2
GCA_003468745.1
GCA_001523775.1
GCA_902460635.1
GCA_002885295.1
GCA_900610125.1
GCA_000828205.1
GCA_000813465.1
GCA_002105475.1
GCA_015023815.1
GCA_001747485.1
GCA_009677235.1
GCA_019126115.1
GCA_014225565.1
GCA_003625925.1
GCA_003458265.1
GCA_003207555.1
GCA_009863595.1
GCA_900706735.1
GCA_020120515.1
GCA_017169855.1
GCA_012367055.1
GCA_020423945.1
GCA_001490335.1
GCA_003043815.1
GCA_902829795.1
GCA_003384535.1
GCA_011753055.1
GCA_018502465.1
GCA_007003255.1
GCA_002117245.1
GCA_020563275.1
GCA_002276945.1
GCA_001221865.1
GCA_009810175.1
GCA_903986065.1
GCA_004004685.1
GCA_001986995.1
GCA_009019085.1
GCA_003463715.1
GCA_905193845.1
GCA_008672535.1
GCA_011012935.1
GCA_002570715.1
GCA_002871075.1
GCA_009679345.1
GCA_000272125.2
GCA_004286955.1
GCA_009797285.1
GCA_000735325.1
GCA_009160865.1
GCA_001175405.1
GCA_013184205.1
GCA_009995995.1
GCA_001855755.1
GCA_013346165.1
GCA_000347855.1
GCA_001263975.1
GCA_011379705.1
GCA_001953235.1
GCA_007632055.1
GCA_002278055.1
GCA_004304495.1
GCA_019838285.1
GCA_019040175.1
GCA_019273715.1
GCA_018884625.1
GCA_005234095.1
GCA_008680155.1
GCA_011392325.1
GCA_002462585.1
GCA_003943965.1
GCA_003295515.1
GCA_000788075.2
GCA_001699725.1
GCA_016601955.1
GCA_015162955.1
GCA_000413955.1
GCA_003458645.1
GCA_001029975.1
GCA_013004265.1
GCA_000815735.1
GCA_003860765.1
GCA_000755945.1
GCA_018146325.1
GCA_002776915.1
GCA_014212075.1
GCA_003046055.1
GCA_900158315.1
GCA_019449885.1
GCA_900639965.1
GCA_003471925.1
GCA_001901555.1
GCA_002761575.1
GCA_016094295.1
GCA_017592525.1
GCA_003411785.2
GCA_002833055.1
GCA_900486375.1
GCA_019904335.1
GCA_000736485.1
GCA_001568815.1
GCA_013319115.1
GCA_900795165.1
GCA_009669405.1
GCA_016337175.1
GCA_004154085.1
GCA_000008805.1
GCA_004358385.1
GCA_001653375.1
GCA_002447735.1
GCA_003494245.1
GCA_001610565.1
GCA_001889585.2
GCA_903992775.1
GCA_003330905.1
GCA_017590845.1
GCA_014267055.1
GCA_000161195.1
GCA_020553675.1
GCA_015159005.1
GCA_019201465.1
GCA_902498205.1
GCA_019056415.1
GCA_001540845.1
GCA_015697745.1
GCA_001506885.1
GCA_019201265.1
GCA_911283405.1
GCA_015158905.1
GCA_000161235.1
GCA_010974735.1
GCA_017315595.1
GCA_019710785.1
GCA_001454925.1
GCA_900324265.1
GCA_903992765.1
GCA_001610235.1
GCA_003493785.1
GCA_002447975.1
GCA_002012085.1
GCA_000026965.1
GCA_016755815.1
GCA_014856905.1
GCA_002094795.1
GCA_014191835.1
GCA_900795265.1
GCA_013320335.1
GCA_001567965.1
GCA_003345105.1
GCA_001698815.1
GCA_900486495.1
GCA_003464685.1
GCA_018279265.1
GCA_016094365.1
GCA_900053805.1
GCA_009496655.1
GCA_007830815.1
GCA_020520405.1
GCA_019633805.1
GCA_900461535.1
GCA_019449755.1
GCA_900487705.1
GCA_002253835.1
GCA_007677155.1
GCA_000590655.1
GCA_018148715.1
GCA_000015905.1
GCA_003860665.1
GCA_000815585.1
GCA_007680385.1
GCA_001030015.1
GCA_001907055.1
GCA_015318635.1
GCA_000413615.1
GCA_016601975.1
GCA_001699535.1
GCA_001401605.1
GCA_003297375.1
GCA_003942945.1
GCA_001869695.1
GCA_003203975.1
GCA_905200815.1
GCA_004101485.1
GCA_003597875.1
GCA_019271575.1
GCA_019040505.1
GCA_019838785.1
GCA_004305575.1
GCA_000210115.1
GCA_011379745.1
GCA_000172535.1
GCA_000522585.1
GCA_013346285.1
GCA_016491655.1
GCA_900639355.1
GCA_009996285.1
GCA_009930975.1
GCA_006385505.1
GCA_009160775.1
GCA_003243185.1
GCA_001176525.1
GCA_009796645.1
GCA_004286965.1
GCA_001044415.1
GCA_000272285.1
GCA_900446095.1
GCA_002566965.1
GCA_011021785.1
GCA_008672415.1
GCA_905193465.1
GCA_003463955.1
GCA_009020775.1
GCA_002068675.1
GCA_004003615.1
GCA_903986425.1
GCA_009810675.1
GCA_019739675.1
GCA_003484055.1
GCA_020562585.1
GCA_007003325.1
GCA_016066915.1
GCA_001522185.1
GCA_002205475.1
GCA_003384555.1
GCA_018147215.1
GCA_903969805.1
GCA_001491775.1
GCA_020423915.1
GCA_012368055.1
GCA_017169865.1
GCA_015551825.1
GCA_900446945.1
GCA_002079525.1
GCA_003207315.1
GCA_019128325.1
GCA_009378915.1
GCA_014225615.1
GCA_019126155.1
GCA_009677355.1
GCA_020782175.1
GCA_015024115.1
GCA_000972265.1
GCA_006243365.1
GCA_002912785.1
GCA_013522825.1
GCA_020565145.1
GCA_002884975.1
GCA_001534375.1
GCA_015553565.1
GCA_000208505.2
GCA_002556205.1
GCA_004361195.1
GCA_020034975.1
GCA_905203775.1
GCA_001049815.1
GCA_007672085.1
GCA_003467755.1
GCA_003465215.1
GCA_018729425.1
GCA_001220605.1
GCA_000775895.1
GCA_011075275.1
GCA_002096195.1
GCA_003700855.1
GCA_015547545.1
GCA_014164015.1
GCA_003702805.1
GCA_009809705.1
GCA_001273715.1
GCA_000227175.1
GCA_010594545.1
GCA_905480205.1
GCA_004208835.1
GCA_017921415.1
GCA_013899405.1
GCA_008124025.1
GCA_015350515.1
GCA_905213255.1
GCA_006980315.1
GCA_003599935.1
GCA_903992045.1
GCA_015701185.1
GCA_019972675.1
GCA_902831435.1
GCA_016729495.1
GCA_900131455.1
GCA_003369505.1
GCA_003857515.1
GCA_009906435.1
GCA_003579375.1
GCA_014333575.1
GCA_900582655.1
GCA_003513285.1
GCA_009892135.1
GCA_007846375.1
GCA_001266515.1
GCA_000195655.1
GCA_003626975.1
GCA_013420795.1
GCA_020410765.1
GCA_019656315.1
GCA_000259405.1
GCA_012035195.1
GCA_000154545.1
GCA_001037725.1
GCA_900473935.1
GCA_000686025.1
GCA_019371095.1
GCA_001837775.1
GCA_017892605.1
GCA_003353675.1
GCA_900551485.1
GCA_018130105.1
GCA_018215285.1
GCA_001812155.1
GCA_001665645.1
GCA_008631905.1
GCA_001814285.1
GCA_902770905.1
GCA_009784935.1
GCA_004211435.1
GCA_905234265.1
GCA_016505335.1
GCA_001627505.1
GCA_020252875.1
GCA_013823045.1
GCA_003030785.1
GCA_013108635.1
GCA_017997585.1
GCA_003545355.1
GCA_003461775.1
GCA_002321575.1
GCA_902373365.1
GCA_012270135.1
GCA_003520395.1
GCA_001273905.1
GCA_004337195.1
GCA_000382465.1
GCA_003488065.1
GCA_902637285.1
GCA_014804845.1
GCA_000634175.1
GCA_916720385.1
GCA_900552415.1
GCA_900541585.1
GCA_905199545.1
GCA_002139095.1
GCA_905208875.1
GCA_004341955.1
GCA_014872185.1
GCA_002810305.1
GCA_020246485.1
GCA_017745155.1
GCA_006442185.1
GCA_018440535.1
GCA_013410955.1
GCA_003506615.1
GCA_900538615.1
GCA_003039595.1
GCA_000956365.1
GCA_014493145.1
GCA_003667065.1
GCA_016293365.1
GCA_019857205.1
GCA_003234705.1
GCA_017468725.1
GCA_008671255.1
GCA_900554805.1
GCA_905204795.1
GCA_910584215.1
GCA_014865655.1
GCA_002553375.1
GCA_000815275.2
GCA_900083805.1
GCA_016893905.1
GCA_900451875.1
GCA_900128635.1
GCA_903844375.1
GCA_016873575.1
GCA_017599245.1
GCA_002177145.2
GCA_904397575.1
GCA_011089905.1
GCA_002342245.1
GCA_002313875.1
GCA_000293565.1
GCA_900321385.1
GCA_910573755.1
GCA_003343645.1
GCA_000265745.1
GCA_903867525.1
GCA_902619155.1
GCA_905208685.1
GCA_002359785.1
GCA_017512965.1
GCA_018823155.1
GCA_012928585.1
GCA_003202575.1
GCA_018828245.1
GCA_900469975.1
GCA_016292015.1
GCA_018223005.1
GCA_017991175.1
GCA_005777425.1
GCA_018697515.1
GCA_018655745.1
GCA_018266575.1
GCA_018692195.1
GCA_016125085.1
GCA_020635595.1
GCA_002708495.1
GCA_003576905.1
GCA_003486845.1
GCA_002747395.1
GCA_018056925.1
GCA_009705485.1
GCA_005777185.1
GCA_020426345.1
GCA_015659515.1
GCA_012729455.1
GCA_017992605.1
GCA_016188245.1
GCA_018303985.1
GCA_018668235.1
GCA_003160975.1
GCA_018660165.1
GCA_018829485.1
GCA_015659735.1
GCA_017648795.1
GCA_017431745.1
GCA_003651105.1
GCA_005883755.1
GCA_011058455.1
GCA_003235715.1
GCA_017997895.1
GCA_019454865.1
GCA_018062515.1
GCA_004376765.1
GCA_007280105.1
GCA_003249975.1
GCA_017399695.1
GCA_015208375.1
GCA_018969085.1
GCA_902786105.1
GCA_903873215.1
GCA_903845875.1
GCA_900318335.1
GCA_900542355.1
GCA_902781535.1
GCA_913061515.1
GCA_903952065.1
GCA_016194935.1
GCA_011772595.1
GCA_020434015.1
GCA_003132325.1
GCA_003133185.1
GCA_020028535.1
GCA_902362365.1
GCA_018825215.1
GCA_015663735.1
GCA_017433375.1
GCA_009919445.1
GCA_017992865.1
GCA_018882825.1
GCA_020627535.1
GCA_903828685.1
GCA_017515795.1
GCA_017531985.1
GCA_016295275.1
GCA_015658345.1
GCA_902549535.1
GCA_017448785.1
GCA_017516525.1
GCA_017633115.1
GCA_016202785.1
GCA_007119675.1
GCA_017414865.1
GCA_014729055.1
GCA_017618355.1
GCA_902769555.1
GCA_902619315.1
GCA_913031385.1
GCA_903880645.1
GCA_902511945.1
GCA_903879665.1
GCA_015068645.1
GCA_905213215.1
GCA_905209905.1
GCA_903909485.1
GCA_902517885.1
GCA_902617835.1
GCA_902535365.1
GCA_902801625.1
GCA_903906195.1
GCA_903903975.1
GCA_903917855.1
GCA_903867245.1
GCA_903844755.1
GCA_903853045.1
GCA_903926925.1
GCA_903925025.1
GCA_903868115.1
GCA_903878345.1
GCA_017430235.1
GCA_017632345.1
GCA_903903125.1
GCA_903893385.1
GCA_903901175.1
GCA_903958445.1
GCA_903922525.1
GCA_903908235.1
GCA_903874405.1
GCA_903935485.1
GCA_903854385.1
GCA_903882945.1
GCA_902782275.1
GCA_902582235.1
GCA_902522985.1
GCA_902594105.1
GCA_903901325.1
GCA_017395085.1
GCA_905202225.1
GCA_910584495.1
GCA_902827055.1
GCA_902550535.1
GCA_903925505.1
GCA_913048175.1
GCA_902583445.1
GCA_902761385.1
GCA_017478855.1
GCA_019058075.1
GCA_003568375.1
GCA_003554235.1
GCA_003538905.1
GCA_905208405.1
GCA_017443365.1
GCA_900763365.1
GCA_902521955.1
GCA_003672645.1
GCA_017547265.1
GCA_017455105.1
GCA_903924225.1
GCA_900761585.1
GCA_016719085.1
GCA_009842705.1
GCA_017992485.1
GCA_016795225.1
GCA_017889705.1
GCA_020427375.1
GCA_018816885.1
GCA_012728015.1
GCA_016868975.1
GCA_016873935.1
GCA_014305015.1
GCA_003166855.1
GCA_017304075.1
GCA_019637725.1
GCA_902794375.1
GCA_913045265.1
GCA_903902165.1
GCA_902788355.1
GCA_903819845.1
GCA_913051665.1
GCA_902792315.1
GCA_014860395.1
GCA_902161065.1
GCA_017466725.1
GCA_004357425.1
GCA_008012065.1
GCA_011043195.1
GCA_016931055.1
GCA_016650355.1
GCA_020403685.1
GCA_016217695.1
GCA_011327865.1
GCA_003663565.1
GCA_017382775.1
GCA_018396405.1
GCA_017510905.1
GCA_007123585.1
GCA_014379805.1
GCA_018897135.1
GCA_016213785.1
GCA_002719235.1
GCA_016201665.1
GCA_003661565.1
GCA_014584575.1
GCA_003152485.1
GCA_018302545.1
GCA_016219185.1
GCA_020443245.1
GCA_018674755.1
GCA_020430775.1
GCA_005883215.1
GCA_018660745.1
GCA_012514595.1
GCA_016125035.1
GCA_019012465.1
GCA_016795205.1
GCA_018645505.1
GCA_009692765.1
GCA_002717185.1
GCA_016718365.1
GCA_014382015.1
GCA_902588535.1
GCA_013373105.1
GCA_020439875.1
GCA_008012385.1
GCA_016285515.1
GCA_009773435.1
GCA_900468205.1
GCA_016125455.1
GCA_003162075.1
GCA_003660635.1
GCA_016871725.1
GCA_015256605.1
GCA_903827085.1
GCA_900544575.1
GCA_910584385.1
GCA_903872855.1
GCA_000265585.1
GCA_004553625.1
GCA_018371095.1
GCA_017517265.1
GCA_002555155.1
GCA_002329665.1
GCA_013205225.1
GCA_000958015.1
GCA_904501815.1
GCA_002936125.2
GCA_001441705.1
GCA_020216985.1
GCA_903897455.1
GCA_900128695.1
GCA_012241635.1
GCA_016893605.1
GCA_016652965.1
GCA_015277495.1
GCA_002556765.1
GCA_018053045.1
GCA_018378315.1
GCA_900757075.1
GCA_905211425.1
GCA_008668125.1
GCA_017934685.1
GCA_003234605.1
GCA_012842275.1
GCA_015354265.1
GCA_901420625.1
GCA_014492675.1
GCA_000615045.1
GCA_003040135.1
GCA_017850445.1
GCA_905209195.1
GCA_007673975.1
GCA_017916815.1
GCA_007003945.1
GCA_017307665.1
GCA_020246505.1
GCA_017435365.1
GCA_012641435.1
GCA_014897985.1
GCA_000431435.1
GCA_018265975.1
GCA_002383855.1
GCA_900542825.1
GCA_018059625.1
GCA_916048265.1
GCA_900551695.1
GCA_000635475.1
GCA_902637295.1
GCA_003457505.1
GCA_003603955.1
GCA_018403245.1
GCA_018618725.1
GCA_003510855.1
GCA_002415725.1
GCA_910584645.1
GCA_015553695.1
GCA_018260445.1
GCA_013108615.1
GCA_002480455.1
GCA_003484325.1
GCA_020253285.1
GCA_001627335.1
GCA_016508125.1
GCA_017554105.1
GCA_020446505.1
GCA_002315375.1
GCA_902786095.1
GCA_001808975.1
GCA_000468095.1
GCA_002553835.1
GCA_902652685.1
GCA_000473045.1
GCA_001836345.1
GCA_902763025.1
GCA_016764815.1
GCA_902506065.1
GCA_017892945.1
GCA_009721375.1
GCA_017942225.1
GCA_019038515.1
GCA_011290655.1
GCA_013409145.1
GCA_016427505.1
GCA_003481895.1
GCA_015752245.1
GCA_016650995.1
GCA_019774615.1
GCA_000788125.1
GCA_003852275.1
GCA_002186515.2
GCA_001264465.1
GCA_003111845.1
GCA_009875075.1
GCA_003497785.1
GCA_900600025.1
GCA_003996855.1
GCA_003042135.1
GCA_009906445.1
GCA_001522335.1
GCA_015025115.1
GCA_900141415.1
GCA_016729425.1
GCA_902832655.1
GCA_002366365.1
GCA_019166045.1
GCA_005890525.1
GCA_006980095.1
GCA_009906325.1
GCA_015343535.1
GCA_008123985.1
GCA_013899385.1
GCA_017921435.1
GCA_004209605.1
GCA_903894565.1
GCA_001011705.1
GCA_000152065.3
GCA_018458635.1
GCA_009809065.1
GCA_003699095.1
GCA_014164075.1
GCA_003464445.1
GCA_000177455.1
GCA_002096175.1
GCA_009645555.1
GCA_011075365.1
GCA_019052335.1
GCA_001060815.1
GCA_901933195.1
GCA_015559175.1
GCA_017287795.1
GCA_001071235.1
GCA_002871555.1
GCA_002965935.1
GCA_004361545.1
GCA_002579975.1
GCA_003864075.1
GCA_018370535.1
GCA_902387265.1
GCA_001534345.1
GCA_020567105.1
GCA_902387135.1
GCA_002193135.1
GCA_003323285.1
GCA_003311885.1
GCA_003071785.1
GCA_015278535.1
GCA_015668385.1
GCA_019126195.1
GCA_014226285.1
GCA_009379715.1
GCA_019129925.1
GCA_003207235.1
GCA_014982915.1
GCA_900461075.1
GCA_017169895.1
GCA_900083715.1
GCA_012368155.1
GCA_020423895.1
GCA_001498475.1
GCA_903969835.1
GCA_001528495.1
GCA_902166755.1
GCA_003253915.1
GCA_016598735.1
GCA_009905515.1
GCA_000159875.2
GCA_001222745.1
GCA_000447945.1
GCA_009810715.1
GCA_903986165.1
GCA_004635225.1
GCA_004001405.1
GCA_009020465.1
GCA_014871305.1
GCA_905199455.1
GCA_011012325.1
GCA_013375615.1
GCA_000988815.1
GCA_000272105.2
GCA_001991035.1
GCA_004286935.1
GCA_009796725.1
GCA_003487365.1
GCA_901212485.1
GCA_001175085.1
GCA_006120765.1
GCA_009996255.1
GCA_009684575.1
GCA_005576735.1
GCA_002014715.1
GCA_900245865.1
GCA_000347835.1
GCA_001263985.1
GCA_009847485.1
GCA_902166685.1
GCA_004306705.1
GCA_002103805.1
GCA_002980855.1
GCA_019270795.1
GCA_003597835.1
GCA_004101565.1
GCA_018375935.1
GCA_001572805.1
GCA_001867715.1
GCA_003297395.1
GCA_001579045.1
GCA_000723725.1
GCA_001699655.1
GCA_016601995.1
GCA_000413795.1
GCA_015163045.1
GCA_905071855.1
GCA_001184775.1
GCA_020171765.1
GCA_002950035.1
GCA_003595325.1
GCA_018148655.1
GCA_000959225.1
GCA_000590735.1
GCA_007677125.1
GCA_020784595.1
GCA_900487675.1
GCA_020829055.1
GCA_900452645.1
GCA_003464635.1
GCA_020520385.1
GCA_007831575.1
GCA_012276715.1
GCA_003716765.1
GCA_900056595.1
GCA_016094435.1
GCA_003466045.1
GCA_900486535.1
GCA_004124595.1
GCA_002896635.1
GCA_001569065.1
GCA_013320345.1
GCA_900795145.1
GCA_002157515.1
GCA_004016365.1
GCA_002557755.1
GCA_016747995.1
GCA_000191445.1
GCA_002886865.1
GCA_001609975.1
GCA_011392565.1
GCA_900035535.1
GCA_013137935.1
GCA_003018495.1
GCA_007185035.1
GCA_015555735.1
GCA_014156385.1
GCA_010974745.1
GCA_000338315.1
GCA_009667925.1
GCA_020813015.1
GCA_902498185.1
GCA_017356765.1
GCA_013416235.1
GCA_009664635.1
GCA_008727455.1
GCA_902498235.1
GCA_020783815.1
GCA_009670675.1
GCA_000003645.1
GCA_007096695.1
GCA_014266325.1
GCA_017590295.1
GCA_001027085.1
GCA_003351925.1
GCA_002703985.1
GCA_001610095.1
GCA_004802155.1
GCA_002447515.1
GCA_001644745.1
GCA_016757535.1
GCA_000800275.1
GCA_018449155.1
GCA_002891885.1
GCA_017638465.1
GCA_900692855.1
GCA_013320375.1
GCA_001568565.1
GCA_000697535.2
GCA_004124545.1
GCA_900486595.1
GCA_003466425.1
GCA_016094535.1
GCA_900049365.1
GCA_003319235.1
GCA_009771325.1
GCA_002999195.2
GCA_001925115.1
GCA_019130425.1
GCA_900461545.1
GCA_020829095.1
GCA_900160525.1
GCA_020784605.1
GCA_014305905.1
GCA_001729905.1
GCA_000959345.1
GCA_003854725.1
GCA_003576625.1
GCA_002950135.1
GCA_014932895.1
GCA_001030035.1
GCA_905071875.1
GCA_015162625.1
GCA_016602175.1
GCA_020011255.1
GCA_000413835.1
GCA_003295455.1
GCA_010883085.1
GCA_905187515.1
GCA_001869005.1
GCA_013281055.1
GCA_018364195.1
GCA_004119675.1
GCA_002954015.1
GCA_019271075.1
GCA_001531425.1
GCA_016989895.1
GCA_004304815.1
GCA_004006275.1
GCA_011379625.1
GCA_001587435.1
GCA_001263945.1
GCA_000522905.1
GCA_002024245.1
GCA_001541985.1
GCA_904866265.1
GCA_009996365.1
GCA_006149095.1
GCA_001020415.1
GCA_001175245.1
GCA_009796575.1
GCA_013012905.1
GCA_015557825.1
GCA_000272325.2
GCA_002577555.1
GCA_003991385.1
GCA_000960235.1
GCA_014846205.1
GCA_003472925.1
GCA_015557045.1
GCA_004004255.1
GCA_004634585.1
GCA_902497465.1
GCA_009810355.1
GCA_001168925.1
GCA_019132695.1
GCA_007003105.1
GCA_001331925.2
GCA_018502425.1
GCA_017815045.1
GCA_001523615.1
GCA_903969985.1
GCA_001496435.1
GCA_020423385.1
GCA_012368265.1
GCA_900407115.1
GCA_017169925.1
GCA_900446925.1
GCA_003472615.1
GCA_003207535.1
GCA_019129995.1
GCA_009378995.1
GCA_014226985.1
GCA_019126215.1
GCA_020709115.1
GCA_001074355.1
GCA_003582375.1
GCA_013114585.1
GCA_006243265.1
GCA_016009025.1
GCA_003048925.1
GCA_020567165.1
GCA_002885195.1
GCA_001532625.1
GCA_020557515.1
GCA_003864095.1
GCA_002588885.1
GCA_004103355.1
GCA_002965025.1
GCA_003397755.1
GCA_007681825.1
GCA_018067765.1
GCA_003472725.1
GCA_008016825.1
GCA_009494375.1
GCA_001073605.1
GCA_000493095.1
GCA_010604585.1
GCA_002096205.1
GCA_020554645.1
GCA_019455885.1
GCA_003702845.1
GCA_009809465.1
GCA_013114015.1
GCA_018101015.1
GCA_000143705.2
GCA_001482565.1
GCA_903831595.1
GCA_002136575.1
GCA_017920795.1
GCA_013899365.1
GCA_015343375.1
GCA_003240835.1
GCA_006979875.1
GCA_001070715.1
GCA_015910385.1
GCA_016804925.1
GCA_019971815.1
GCA_001011375.1
GCA_902831965.1
GCA_015208735.1
GCA_001792645.1
GCA_000475055.1
GCA_900446185.1
GCA_009906535.1
GCA_003579395.1
GCA_001066745.1
GCA_900590215.1
GCA_003514825.1
GCA_009873835.1
GCA_003111825.1
GCA_001264435.1
GCA_018380295.1
GCA_003852335.1
GCA_000582195.1
GCA_000813005.1
GCA_002128305.1
GCA_000383095.1
GCA_001277355.1
GCA_014287825.1
GCA_014193275.1
GCA_016892095.1
GCA_008369235.1
GCA_020514285.1
GCA_019370945.1
GCA_001836185.1
GCA_020731065.1
GCA_004195335.1
GCA_902762945.1
GCA_000298695.2
GCA_018130065.1
GCA_001667115.1
GCA_002553975.1
GCA_008631375.1
GCA_001837725.1
GCA_902785855.1
GCA_002449305.1
GCA_017987575.1
GCA_016287755.1
GCA_014596855.1
GCA_001627255.1
GCA_020252945.1
GCA_003521385.1
GCA_002420325.1
GCA_013108645.1
GCA_018060125.1
GCA_002377905.1
GCA_003526905.1
GCA_904376885.1
GCA_003541655.1
GCA_913778635.1
GCA_018617955.1
GCA_020687545.1
GCA_010820665.1
GCA_003603455.1
GCA_003488945.1
GCA_902637305.1
GCA_016281195.1
GCA_000634995.1
GCA_905373025.1
GCA_018002035.1
GCA_900545575.1
GCA_017846535.1
GCA_017887985.1
GCA_900549805.1
GCA_014861465.1
GCA_001426665.1
GCA_017397585.1
GCA_020246985.1
GCA_009360455.1
GCA_020164885.1
GCA_017917055.1
GCA_902506375.1
GCA_900550685.1
GCA_003039735.1
GCA_017463155.1
GCA_000614935.1
GCA_014492725.1
GCA_014925385.1
GCA_012839395.1
GCA_003224255.1
GCA_017395185.1
GCA_014866025.1
GCA_017887145.1
GCA_900767525.1
GCA_900756435.1
GCA_016292145.1
GCA_002552975.1
GCA_004329055.1
GCA_902162705.1
GCA_016893765.1
GCA_001373075.1
GCA_900128675.1
GCA_005239945.1
GCA_001317225.2
GCA_000956725.1
GCA_904501765.1
GCA_019448995.1
GCA_016463695.1
GCA_002405695.1
GCA_020686195.1
GCA_002307115.1
GCA_015057425.1
GCA_015056325.1
GCA_000266145.1
GCA_903868375.1
GCA_900550435.1
GCA_902534815.1
GCA_002299135.1
GCA_017406725.1
GCA_900290355.1
GCA_005877095.1
GCA_013288705.1
GCA_019650635.1
GCA_900473155.1
GCA_018695475.1
GCA_013813185.1
GCA_007135855.1
GCA_002704265.1
GCA_009773055.1
GCA_018646025.1
GCA_018830105.1
GCA_017938925.1
GCA_002401565.1
GCA_009692625.1
GCA_018669195.1
GCA_009691715.1
GCA_019649755.1
GCA_016205045.1
GCA_018819245.1
GCA_016782705.1
GCA_004554395.1
GCA_016870515.1
GCA_016795075.1
GCA_004283095.1
GCA_018266075.1
GCA_018302225.1
GCA_011370065.1
GCA_018303745.1
GCA_020052735.1
GCA_018697375.1
GCA_003152015.1
GCA_003225175.1
GCA_018897235.1
GCA_007131775.1
GCA_017304995.1
GCA_003133385.1
GCA_009776805.1
GCA_007120265.1
GCA_014894475.1
GCA_011322335.1
GCA_009927545.1
GCA_003229375.1
GCA_013044305.1
GCA_016782445.1
GCA_016649485.1
GCA_016880655.1
GCA_005877655.1
GCA_017396395.1
GCA_902162835.1
GCA_900317285.1
GCA_904420655.1
GCA_903927005.1
GCA_019751125.1
GCA_903836945.1
GCA_902772275.1
GCA_913050065.1
GCA_902793935.1
GCA_016789225.1
GCA_009920385.1
GCA_016931785.1
GCA_019235985.1
GCA_003131635.1
GCA_003695835.1
GCA_018830865.1
GCA_003453795.1
GCA_017577405.1
GCA_005804975.1
GCA_012799795.1
GCA_009843565.1
GCA_016722285.1
GCA_900767185.1
GCA_011364855.1
GCA_017416705.1
GCA_015658585.1
GCA_902557685.1
GCA_017431665.1
GCA_017523945.1
GCA_900767365.1
GCA_003562905.1
GCA_016198645.1
GCA_017628955.1
GCA_016840745.1
GCA_014867185.1
GCA_902781055.1
GCA_903906365.1
GCA_913041135.1
GCA_903940805.1
GCA_903929625.1
GCA_903832345.1
GCA_910578365.1
GCA_900543985.1
GCA_913046265.1
GCA_910575145.1
GCA_902516155.1
GCA_902587515.1
GCA_902579125.1
GCA_902792725.1
GCA_903918215.1
GCA_903954085.1
GCA_903839635.1
GCA_903877685.1
GCA_903939745.1
GCA_903868685.1
GCA_903952995.1
GCA_903919515.1
GCA_903880675.1
GCA_903863165.1
GCA_905233255.1
GCA_017454885.1
GCA_903919775.1
GCA_903898575.1
GCA_903869835.1
GCA_903951545.1
GCA_903925915.1
GCA_903824175.1
GCA_903874395.1
GCA_903953955.1
GCA_903893475.1
GCA_903924795.1
GCA_902784275.1
GCA_902591155.1
GCA_902621995.1
GCA_902556865.1
GCA_903844345.1
GCA_905203365.1
GCA_900768135.1
GCA_015063845.1
GCA_903961065.1
GCA_913061285.1
GCA_903822685.1
GCA_903903505.1
GCA_903905065.1
GCA_902794675.1
GCA_013316545.1
GCA_016840345.1
GCA_016202745.1
GCA_007129055.1
GCA_003504115.1
GCA_900759455.1
GCA_017535575.1
GCA_012514005.1
GCA_902586275.1
GCA_003672595.1
GCA_017428785.1
GCA_017618035.1
GCA_016206125.1
GCA_017465645.1
GCA_016721905.1
GCA_013695605.1
GCA_018061445.1
GCA_005776545.1
GCA_012840925.1
GCA_018815075.1
GCA_020427785.1
GCA_003149875.1
GCA_012961305.1
GCA_019236375.1
GCA_003163175.1
GCA_016788625.1
GCA_010028835.1
GCA_020052245.1
GCA_902801685.1
GCA_913053685.1
GCA_902787445.1
GCA_903914725.1
GCA_902793005.1
GCA_900321715.1
GCA_902760695.1
GCA_902165695.1
GCA_003152055.1
GCA_900761725.1
GCA_003233295.1
GCA_017553285.1
GCA_011050965.1
GCA_016196455.1
GCA_016788025.1
GCA_013151495.1
GCA_004173355.1
GCA_005881695.1
GCA_013139115.1
GCA_003566875.1
GCA_017514065.1
GCA_013043995.1
GCA_016195145.1
GCA_018815165.1
GCA_016211105.1
GCA_003168755.1
GCA_016191585.1
GCA_017609785.1
GCA_016234595.1
GCA_003221955.1
GCA_016935175.1
GCA_005790005.1
GCA_018057015.1
GCA_005879745.1
GCA_007131285.1
GCA_016201065.1
GCA_018663565.1
GCA_016196785.1
GCA_004213065.1
GCA_018647225.1
GCA_016712275.1
GCA_003161995.1
GCA_003331305.1
GCA_017962235.1
GCA_018662465.1
GCA_003389295.1
GCA_002722325.1
GCA_014879735.1
GCA_002711215.1
GCA_903642245.1
GCA_018693815.1
GCA_018828465.1
GCA_900469615.1
GCA_002719255.1
GCA_005877315.1
GCA_013140495.1
GCA_017419185.1
GCA_002380145.1
GCA_900549475.1
GCA_902826095.1
GCA_903873545.1
GCA_000266045.1
GCA_902362645.1
GCA_900769725.1
GCA_905234975.1
GCA_002580165.1
GCA_905207515.1
GCA_020058875.1
GCA_001472715.1
GCA_910578235.1
GCA_000957585.1
GCA_001011785.1
GCA_003529185.1
GCA_005397745.1
GCA_900474485.1
GCA_016893805.1
GCA_015721285.1
GCA_014622705.1
GCA_017995215.1
GCA_002589255.1
GCA_905212745.1
GCA_900756975.1
GCA_905208255.1
GCA_017627835.1
GCA_008673805.1
GCA_003234395.1
GCA_905372875.1
GCA_020564625.1
GCA_014493005.1
GCA_017515325.1
GCA_003036065.1
GCA_014799855.1
GCA_017917655.1
GCA_019236175.1
GCA_020246545.1
GCA_002295115.1
GCA_017415995.1
GCA_004345245.1
GCA_014897805.1
GCA_900545205.1
GCA_001764115.1
GCA_905202925.1
GCA_900756335.1
GCA_916049915.1
GCA_003509105.1
GCA_000634275.1
GCA_003525525.1
GCA_003525605.1
GCA_902637315.1
GCA_003602805.1
GCA_002027255.1
GCA_018617615.1
GCA_003447065.1
GCA_003449435.1
GCA_900544285.1
GCA_003476245.1
GCA_003481625.1
GCA_018055225.1
GCA_003524605.1
GCA_013108625.1
GCA_002354755.1
GCA_003521355.1
GCA_020253385.1
GCA_001627315.1
GCA_016505645.1
GCA_017619795.1
GCA_002256795.1
GCA_017553605.1
GCA_902776255.1
GCA_002141275.1
GCA_009829935.1
GCA_002554045.1
GCA_001667265.1
GCA_006385825.1
GCA_904391685.1
GCA_018005685.1
GCA_020251205.1
GCA_001812845.1
GCA_003217445.1
GCA_013368865.2
GCA_002258555.1
GCA_011752865.1
GCA_001632105.1
GCA_003478725.1
GCA_001423765.1
GCA_003968755.1
GCA_019344915.1
GCA_014083985.1
GCA_013418645.1
GCA_003852235.1
GCA_018366345.1
GCA_001266535.1
GCA_003111905.1
GCA_016811095.1
GCA_003521165.1
GCA_900588465.1
GCA_002077705.1
GCA_002072755.1
GCA_009906545.1
GCA_902830805.1
GCA_000687245.1
GCA_000524075.1
GCA_901212345.1
GCA_902831615.1
GCA_019971655.1
GCA_018447575.1
GCA_004322615.1
GCA_001071735.1
GCA_004102525.1
GCA_019410505.1
GCA_015342815.1
GCA_009905155.1
GCA_013745755.1
GCA_017921395.1
GCA_007679545.1
GCA_905215905.1
GCA_900077295.1
GCA_000221625.1
GCA_006539025.1
GCA_008271565.1
GCA_003699695.1
GCA_016464215.1
GCA_003205955.1
GCA_009101785.1
GCA_000257495.1
GCA_018139445.1
GCA_900774135.1
GCA_001201015.1
GCA_009494045.1
GCA_002904305.1
GCA_003437435.1
GCA_003042335.1
GCA_003426545.1
GCA_007644115.1
GCA_903932095.1
GCA_004361575.1
GCA_002557395.1
GCA_003464935.1
GCA_018779715.1
GCA_003853035.1
GCA_020565195.1
GCA_002914285.1
GCA_003965105.1
GCA_012641195.1
GCA_001243735.1
GCA_003072405.1
GCA_001747305.1
GCA_015552355.1
GCA_019126245.1
GCA_014322465.1
GCA_003985305.1
GCA_019130095.1
GCA_003207715.1
GCA_002159345.1
GCA_000939835.1
GCA_015721655.1
GCA_017169955.1
GCA_012371615.1
GCA_020423375.1
GCA_019734835.1
GCA_003849655.1
GCA_001235705.1
GCA_018502445.1
GCA_001521985.1
GCA_007003885.1
GCA_002117305.1
GCA_020555305.1
GCA_001319465.1
GCA_009810295.1
GCA_903986225.1
GCA_004635145.1
GCA_009599945.1
GCA_020557975.1
GCA_019012785.1
GCA_008671285.1
GCA_001058825.1
GCA_006507875.1
GCA_002561515.1
GCA_000272305.2
GCA_002238035.1
GCA_013012985.1
GCA_009796585.1
GCA_001175325.1
GCA_000155395.1
GCA_014581725.1
GCA_009996235.1
GCA_016066295.1
GCA_900094655.1
GCA_900639365.1
GCA_000522925.1
GCA_000612705.1
GCA_001431285.1
GCA_011379725.1
GCA_000148125.1
GCA_004305185.1
GCA_018148295.1
GCA_016990025.1
GCA_019271255.1
GCA_018884685.1
GCA_004103555.1
GCA_002532085.1
GCA_001406615.2
GCA_001869845.1
GCA_010883255.1
GCA_002096915.1
GCA_003298365.1
GCA_000263335.1
GCA_016602185.1
GCA_015162945.1
GCA_000413535.1
GCA_902850275.2
GCA_001471585.2
GCA_013345935.1
GCA_002950375.1
GCA_003590585.2
GCA_020419105.1
GCA_000012785.1
GCA_001729865.1
GCA_019037705.1
GCA_910574215.1
GCA_900158355.1
GCA_019450095.1
GCA_900452775.1
GCA_015669435.1
GCA_007994285.1
GCA_001922245.1
GCA_009771925.1
GCA_002903325.1
GCA_017601095.1
GCA_003626935.2
GCA_019128255.1
GCA_900486785.1
GCA_016307905.1
GCA_000697555.2
GCA_001567945.1
GCA_013319045.1
GCA_900692565.1
GCA_003350225.1
GCA_014856675.1
GCA_004135875.1
GCA_001029835.1
GCA_016748265.1
GCA_001890345.1
GCA_002887065.1
GCA_002089495.1
GCA_011392525.1
GCA_001949855.1
GCA_003595365.1
GCA_001027205.1
GCA_019711135.1
GCA_014267225.1
GCA_900240935.1
GCA_000161095.1
GCA_009670895.1
GCA_020691725.1
GCA_020813315.1
GCA_902497735.1
GCA_001506385.1
GCA_001507205.1
GCA_902498145.1
GCA_019201245.1
GCA_907163245.1
GCA_009667935.1
GCA_000161355.1
GCA_009741875.1
GCA_009757185.1
GCA_005844105.1
GCA_003595385.1
GCA_903992735.1
GCA_002089135.1
GCA_003415505.1
GCA_014843275.1
GCA_002887145.1
GCA_004010615.1
GCA_001653395.1
GCA_000191485.1
GCA_014856865.1
GCA_016009285.1
GCA_020827135.1
GCA_900692595.1
GCA_013317795.1
GCA_001569045.1
GCA_003064005.1
GCA_004124725.1
GCA_900486945.1
GCA_003471915.1
GCA_013393705.1
GCA_002903265.1
GCA_900061405.1
GCA_004120405.1
GCA_010578075.1
GCA_020520325.1
GCA_015551365.1
GCA_900452705.1
GCA_017367305.1
GCA_900160605.1
GCA_003265805.1
GCA_014145445.1
GCA_000348825.1
GCA_902830405.1
GCA_000770495.1
GCA_003590625.2
GCA_002949495.1
GCA_000621645.1
GCA_015845695.1
GCA_903908965.1
GCA_000365745.1
GCA_015162865.1
GCA_016602255.1
GCA_001698935.1
GCA_000285775.1
GCA_003295485.1
GCA_019336965.1
GCA_001869285.1
GCA_013249215.1
GCA_018378795.1
GCA_009913575.1
GCA_018884805.1
GCA_019271675.1
GCA_019838345.1
GCA_002981835.1
GCA_010668065.1
GCA_000148445.1
GCA_011379825.1
GCA_002803775.1
GCA_000522645.1
GCA_019459645.1
GCA_002118205.1
GCA_016415565.1
GCA_016812055.1
GCA_009996305.1
GCA_000299595.1
GCA_003751565.1
GCA_001175765.1
GCA_009797105.1
GCA_002750815.1
GCA_901971795.1
GCA_000272345.2
GCA_002568305.1
GCA_006506575.1
GCA_011016125.1
GCA_003487125.1
GCA_003526655.1
GCA_001405595.1
GCA_004002845.1
GCA_004636545.1
GCA_903986405.1
GCA_009810235.1
GCA_001220085.1
GCA_020562485.1
GCA_002117285.1
GCA_001929455.1
GCA_001524725.1
GCA_002810285.1
GCA_001230145.1
GCA_001523535.1
GCA_020423515.1
GCA_004329325.1
GCA_012366965.1
GCA_017169975.1
GCA_015265825.1
GCA_015548605.1
GCA_009938715.1
GCA_019130535.1
GCA_009379495.1
GCA_019974335.1
GCA_014226315.1
GCA_019126315.1
GCA_009677455.1
GCA_001651355.1
GCA_003582745.1
GCA_017313645.1
GCA_001056955.1
GCA_001276475.1
GCA_002912335.1
GCA_001524605.1
GCA_020566025.1
GCA_002885355.1
GCA_008672805.1
GCA_002568975.1
GCA_004361245.1
GCA_020034985.1
GCA_003426285.1
GCA_012102295.1
GCA_019731715.1
GCA_017163415.1
GCA_009996805.1
GCA_009495035.1
GCA_020740105.1
GCA_900509385.1
GCA_000949675.1
GCA_000257845.1
GCA_003698915.1
GCA_020558635.1
GCA_003699685.1
GCA_018779875.1
GCA_017808125.1
GCA_016890165.1
GCA_001525055.1
GCA_000144935.3
GCA_905215805.1
GCA_001716935.1
GCA_017154245.1
GCA_009856695.1
GCA_013873515.1
GCA_015342955.1
GCA_018366995.1
GCA_006980405.1
GCA_003849745.1
GCA_001304655.1
GCA_018446775.1
GCA_002366375.1
GCA_902832365.1
GCA_006246485.1
GCA_000271285.1
GCA_000241285.2
GCA_003857475.1
GCA_009906415.1
GCA_900453145.1
GCA_910578925.1
GCA_900600445.1
GCA_003513295.1
GCA_009875145.1
GCA_000233635.1
GCA_001264355.1
GCA_020093085.1
GCA_003851705.1
GCA_013418455.1
GCA_016605905.1
GCA_001422495.1
GCA_003984855.1
GCA_002563635.1
GCA_003477845.1
GCA_014103035.1
GCA_012726195.1
GCA_020514015.1
GCA_003000915.1
GCA_014335195.1
GCA_017892445.1
GCA_001423525.1
GCA_003486485.1
GCA_002405975.1
GCA_000373125.1
GCA_017312425.1
GCA_019218685.1
GCA_002553735.1
GCA_002233725.1
GCA_001813275.1
GCA_017473945.1
GCA_020200285.1
GCA_008680225.1
GCA_017430425.1
GCA_001037505.1
GCA_001627265.1
GCA_020252725.1
GCA_003511365.1
GCA_003030725.1
GCA_013108595.1
GCA_002453355.1
GCA_020062085.1
GCA_003461785.1
GCA_002325465.1
GCA_910586225.1
GCA_003484225.1
GCA_003541475.1
GCA_004337175.1
GCA_011066155.1
GCA_003603775.1
GCA_902637325.1
GCA_003524245.1
GCA_000634215.1
GCA_020217325.1
GCA_900546235.1
GCA_905199125.1
GCA_019411205.1
GCA_900541645.1
GCA_015070815.1
GCA_915066865.1
GCA_017398005.1
GCA_005218165.1
GCA_020246785.1
GCA_009360585.1
GCA_017916825.1
GCA_020165235.1
GCA_900753445.1
GCA_000685355.1
GCA_003036125.1
GCA_900541955.1
GCA_014492865.1
GCA_020103695.1
GCA_017458745.1
GCA_003234775.1
GCA_003540775.1
GCA_905186105.1
GCA_000436955.1
GCA_020025255.1
GCA_002569035.1
GCA_003612755.1
GCA_017810085.1
GCA_016893865.1
GCA_019053075.1
GCA_014877475.1
GCA_015904085.1
GCA_001190105.1
GCA_000956845.1
GCA_905235815.1
GCA_000957195.1
GCA_002257215.1
GCA_002315475.1
GCA_002555305.1
GCA_017530215.1
GCA_017453065.1
GCA_000265685.1
GCA_017940895.1
GCA_903893335.1
GCA_900540695.1
GCA_902575065.1
GCA_002480725.1
GCA_017419385.1
GCA_018969605.1
GCA_005877085.1
GCA_002725275.1
GCA_900469415.1
GCA_017616015.1
GCA_019650375.1
GCA_019752915.1
GCA_003527555.1
GCA_017852075.1
GCA_902557695.1
GCA_018654135.1
GCA_002713745.1
GCA_018267285.1
GCA_016707785.1
GCA_018695585.1
GCA_012960475.1
GCA_009377715.1
GCA_017559905.1
GCA_011369555.1
GCA_018817385.1
GCA_017985135.1
GCA_003171095.1
GCA_020637015.1
GCA_005773625.1
GCA_017610005.1
GCA_015486075.1
GCA_012516155.1
GCA_003131825.1
GCA_016186375.1
GCA_018694715.1
GCA_002716285.1
GCA_013289695.1
GCA_018830845.1
GCA_003252195.1
GCA_004525355.1
GCA_013333055.2
GCA_003501645.1
GCA_015522835.1
GCA_018396955.1
GCA_011331925.1
GCA_016209245.1
GCA_020403385.1
GCA_018812325.1
GCA_020446005.1
GCA_017884785.1
GCA_011049495.1
GCA_017853245.1
GCA_902161205.1
GCA_017558825.1
GCA_902774595.1
GCA_902787575.1
GCA_903919305.1
GCA_913020615.1
GCA_900318645.1
GCA_913047655.1
GCA_902780105.1
GCA_020059645.1
GCA_010021945.1
GCA_017303775.1
GCA_019236045.1
GCA_003135275.1
GCA_019348365.1
GCA_012728095.1
GCA_018970245.1
GCA_020427745.1
GCA_018368215.1
GCA_005791365.1
GCA_020058565.1
GCA_013695075.1
GCA_016720325.1
GCA_900760745.1
GCA_003518215.1
GCA_017432385.1
GCA_017651315.1
GCA_003672295.1
GCA_902585225.1
GCA_017451325.1
GCA_017384205.1
GCA_900755355.1
GCA_007117995.1
GCA_015523085.1
GCA_017630295.1
GCA_019057735.1
GCA_016281715.1
GCA_902767025.1
GCA_903906415.1
GCA_913031535.1
GCA_903845535.1
GCA_903936745.1
GCA_903831955.1
GCA_012520915.1
GCA_910588805.1
GCA_900540775.1
GCA_903863825.1
GCA_902565435.1
GCA_902579635.1
GCA_902601705.1
GCA_902790635.1
GCA_903915175.1
GCA_903825495.1
GCA_903834685.1
GCA_903862905.1
GCA_903864135.1
GCA_903853375.1
GCA_903861605.1
GCA_903842935.1
GCA_903887115.1
GCA_903914895.1
GCA_017961465.1
GCA_018057005.1
GCA_903874145.1
GCA_903994885.1
GCA_903822305.1
GCA_903890835.1
GCA_903830295.1
GCA_903879085.1
GCA_903918795.1
GCA_903892425.1
GCA_903880325.1
GCA_903960445.1
GCA_902799135.1
GCA_902617675.1
GCA_902623515.1
GCA_902524345.1
GCA_903857515.1
GCA_910579125.1
GCA_910583775.1
GCA_003526845.1
GCA_903952625.1
GCA_903906135.1
GCA_903835155.1
GCA_913063255.1
GCA_902771735.1
GCA_902767905.1
GCA_003979385.1
GCA_004524645.1
GCA_016219455.1
GCA_003566185.1
GCA_003486245.1
GCA_017397025.1
GCA_017507485.1
GCA_003499705.1
GCA_902584385.1
GCA_003672655.1
GCA_017525235.1
GCA_007124775.1
GCA_903891345.1
GCA_017429285.1
GCA_016711865.1
GCA_016650415.1
GCA_018061745.1
GCA_005803845.1
GCA_018371875.1
GCA_018367275.1
GCA_020247235.1
GCA_018063105.1
GCA_016199605.1
GCA_019237495.1
GCA_003162895.1
GCA_016934645.1
GCA_009779265.1
GCA_011524645.1
GCA_913051815.1
GCA_902798085.1
GCA_902768065.1
GCA_903835125.1
GCA_903893915.1
GCA_902776435.1
GCA_910584725.1
GCA_902162205.1
GCA_018781585.1
GCA_017942005.1
GCA_018058125.1
GCA_019912105.1
GCA_003251035.1
GCA_016196355.1
GCA_018058165.1
GCA_009996675.1
GCA_016222915.1
GCA_011367965.1
GCA_003663665.1
GCA_017618445.1
GCA_003164595.1
GCA_012800465.1
GCA_903642315.1
GCA_018830685.1
GCA_018268975.1
GCA_018672475.1
GCA_003162395.1
GCA_016550405.1
GCA_016234065.1
GCA_018698995.1
GCA_004295045.1
GCA_016792625.1
GCA_019237095.1
GCA_020054155.1
GCA_020430765.1
GCA_016871395.1
GCA_013044065.1
GCA_018822855.1
GCA_011358025.1
GCA_020627925.1
GCA_019636245.1
GCA_002708395.1
GCA_016717915.1
GCA_017551565.1
GCA_020444415.1
GCA_018665815.1
GCA_018665445.1
GCA_003567295.1
GCA_002731385.1
GCA_007121895.1
GCA_010032725.1
GCA_018813345.1
GCA_900473705.1
GCA_018826865.1
GCA_002720115.1
GCA_003660695.1
GCA_016199935.1
GCA_017475415.1
GCA_018624135.1
GCA_902773665.1
GCA_903893805.1
GCA_903903065.1
GCA_000266765.1
GCA_902364075.1
GCA_902385105.1
GCA_002394875.1
GCA_002556065.1
GCA_002371055.1
GCA_002282485.1
GCA_900076715.1
GCA_905235795.1
GCA_000957865.1
GCA_002208285.1
GCA_013141205.1
GCA_001049715.1
GCA_017584275.1
GCA_016893945.1
GCA_014856145.1
GCA_003045165.1
GCA_002555905.1
GCA_910577035.1
GCA_000432675.1
GCA_900765105.1
GCA_003234295.1
GCA_017619685.1
GCA_020177595.1
GCA_017572205.1
GCA_003578545.1
GCA_904418965.1
GCA_910579795.1
GCA_003095395.1
GCA_006442385.1
GCA_017917135.1
GCA_003537025.1
GCA_020246585.1
GCA_001039575.1
GCA_015656665.1
GCA_012641395.1
GCA_900547175.1
GCA_002383965.1
GCA_017647565.1
GCA_018368345.1
GCA_018059425.1
GCA_003451835.1
GCA_003216175.1
GCA_902637335.1
GCA_003447725.1
GCA_002161765.1
GCA_900102125.1
GCA_003467445.1
GCA_020253585.1
GCA_003453935.1
GCA_018370095.1
GCA_002388345.1
GCA_003473785.1
GCA_002453835.1
GCA_913057975.1
GCA_000169435.1
GCA_003503515.1
GCA_020252785.1
GCA_902805885.1
GCA_016504585.1
GCA_012520945.1
GCA_017458165.1
GCA_013822005.1
GCA_017432245.1
GCA_017377495.1
GCA_011752565.1
GCA_002553845.1
GCA_000455125.1
GCA_018129415.1
GCA_001814215.1
GCA_002501325.1
GCA_017999035.1
GCA_001428335.1
GCA_001811205.1
GCA_003000895.1
GCA_018729485.1
GCA_001037905.1
GCA_001813345.1
GCA_003473865.1
GCA_001421405.1
GCA_000715475.1
GCA_001563515.1
GCA_003970395.1
GCA_016598575.1
GCA_013418575.1
GCA_004803755.1
GCA_011525465.1
GCA_001264275.1
GCA_000277915.1
GCA_009875165.1
GCA_003499465.1
GCA_900602035.1
GCA_003580455.1
GCA_001066005.1
GCA_002930795.1
GCA_001532555.1
GCA_001661985.1
GCA_000270765.1
GCA_902832415.1
GCA_016729345.1
GCA_015718665.1
GCA_016804665.1
GCA_019971675.1
GCA_005890485.1
GCA_015910245.1
GCA_006980225.1
GCA_001989775.2
GCA_013801705.1
GCA_017921605.1
GCA_004209625.1
GCA_903826575.1
GCA_013342965.1
GCA_900077465.1
GCA_019392235.1
GCA_018779845.1
GCA_009809215.1
GCA_003699735.1
GCA_002906055.1
GCA_009101515.1
GCA_000185265.1
GCA_018224355.1
GCA_020479425.1
GCA_003040655.1
GCA_003471795.1
GCA_003712535.1
GCA_020740025.1
GCA_015672955.1
GCA_003463455.1
GCA_003426405.1
GCA_015676145.1
GCA_008694875.1
GCA_014822145.1
GCA_008672985.1
GCA_002885695.1
GCA_020566735.1
GCA_001527405.1
GCA_002913265.1
GCA_003935565.1
GCA_901212375.1
GCA_001675945.1
GCA_003072145.1
GCA_001747145.1
GCA_001405775.1
GCA_019126325.1
GCA_015275875.1
GCA_009378585.1
GCA_019130815.1
GCA_017845305.1
GCA_002079325.1
GCA_004785705.1
GCA_017170015.1
GCA_012367155.1
GCA_020423855.1
GCA_001522565.1
GCA_005048975.1
GCA_001239285.1
GCA_017104715.1
GCA_017142405.1
GCA_001930325.1
GCA_001660025.1
GCA_019132815.1
GCA_001174945.1
GCA_009810695.1
GCA_903986445.1
GCA_004634825.1
GCA_004002695.1
GCA_003469435.1
GCA_003474465.1
GCA_905200305.1
GCA_011019575.1
GCA_006507745.1
GCA_003075275.1
GCA_003573805.1
GCA_003052965.1
GCA_002930755.1
GCA_000172375.2
GCA_001177105.1
GCA_000300215.1
GCA_009996195.1
GCA_006494895.1
GCA_009938285.1
GCA_002014545.1
GCA_001676315.1
GCA_000522745.1
GCA_910580025.1
GCA_001587325.1
GCA_009846995.1
GCA_000148045.1
GCA_004306755.1
GCA_002981455.1
GCA_000750055.1
GCA_019271035.1
GCA_003597855.1
GCA_006364495.1
GCA_004558805.1
GCA_003203915.1
GCA_001868675.1
GCA_003942795.1
GCA_003297235.1
GCA_001699715.1
GCA_020011215.1
GCA_016602345.1
GCA_015162935.1
GCA_000366365.1
GCA_018783545.1
GCA_000518145.1
GCA_015912755.1
GCA_013394515.1
GCA_003612975.2
GCA_000959205.1
GCA_003854685.1
GCA_000348845.1
GCA_007674165.1
GCA_020786015.1
GCA_900484935.1
GCA_019449955.1
GCA_900452685.1
GCA_003469305.1
GCA_020520365.1
GCA_007831635.1
GCA_019794035.1
GCA_900057525.1
GCA_000959745.1
GCA_013305645.2
GCA_019128505.1
GCA_900487015.1
GCA_016308065.1
GCA_003368005.1
GCA_001568205.1
GCA_013318175.1
GCA_900692775.1
GCA_004614155.1
GCA_006370175.1
GCA_004154405.1
GCA_000191505.1
GCA_016755615.1
GCA_005221905.1
GCA_002887255.1
GCA_016775765.1
GCA_002089595.1
GCA_903992785.1
GCA_001679235.1
GCA_900324385.1
GCA_015561335.1
GCA_003838425.1
GCA_000161375.1
GCA_001516785.1
GCA_009670715.1
GCA_012052225.1
GCA_020783765.1
GCA_014838965.1
GCA_017356965.1
GCA_001506865.1
GCA_014842605.1
GCA_019201525.1
GCA_012050025.1
GCA_009670485.1
GCA_000161395.1
GCA_900240955.1
GCA_015221215.1
GCA_019710935.1
GCA_000438625.1
GCA_001956815.1
GCA_001287365.1
GCA_001583545.1
GCA_003493485.1
GCA_002448135.1
GCA_008931185.1
GCA_016755695.1
GCA_000191525.1
GCA_004154145.1
GCA_006370235.1
GCA_001306515.1
GCA_900693065.1
GCA_019969865.1
GCA_001569105.1
GCA_001273105.1
GCA_002916335.1
GCA_900487105.1
GCA_003472405.1
GCA_002903785.1
GCA_900060145.1
GCA_008710385.1
GCA_003369735.1
GCA_007831015.1
GCA_020520345.1
GCA_000218345.1
GCA_900452765.1
GCA_019449835.1
GCA_900488255.1
GCA_020785975.1
GCA_014267445.1
GCA_000969805.1
GCA_003854055.1
GCA_000521645.1
GCA_013394495.1
GCA_017312215.1
GCA_000348545.1
GCA_003716435.1
GCA_015559315.1
GCA_000366685.1
GCA_015162825.1
GCA_016602395.1
GCA_014694055.1
GCA_001699635.1
GCA_003295525.1
GCA_018985535.1
GCA_001869765.1
GCA_013280775.1
GCA_905199165.1
GCA_003184225.1
GCA_018884645.1
GCA_019273735.1
GCA_002981295.1
GCA_019838705.1
GCA_004304665.1
GCA_000148005.1
GCA_009847965.1
GCA_018363555.1
GCA_000522945.1
GCA_020179775.1
GCA_001953255.1
GCA_900454085.1
GCA_001484805.1
GCA_009996525.1
GCA_019107705.1
GCA_014581825.1
GCA_001178165.1
GCA_003573895.1
GCA_000444705.1
GCA_013012895.1
GCA_001656815.1
GCA_002078155.1
GCA_006507855.1
GCA_000155085.1
GCA_014892475.1
GCA_905211575.1
GCA_020809995.1
GCA_009019105.1
GCA_009599835.1
GCA_004635345.1
GCA_009809995.1
GCA_002115145.1
GCA_001182225.1
GCA_020562505.1
GCA_001931365.1
GCA_003325395.1
GCA_004684145.1
GCA_001527625.1
GCA_001969865.1
GCA_018147095.1
GCA_003426625.1
GCA_020423955.1
GCA_001495475.1
GCA_012367165.1
GCA_014212545.1
GCA_002265085.1
GCA_002075655.1
GCA_009863905.1
GCA_019128745.1
GCA_009379015.1
GCA_014225815.1
GCA_019126415.1
GCA_020560995.1
GCA_001747465.1
GCA_003582175.1
GCA_014694375.1
GCA_000803185.1
GCA_001064225.1
GCA_002913345.1
GCA_001530165.1
GCA_020566925.1
GCA_002885625.1
GCA_019012455.1
GCA_001541585.1
GCA_003426445.1
GCA_015550275.1
GCA_018067475.1
GCA_001886335.1
GCA_003712645.1
GCA_009493945.1
GCA_014287145.1
GCA_008975785.1
GCA_017154185.1
GCA_009101565.1
GCA_003699125.1
GCA_005887105.1
GCA_009808505.1
GCA_018779775.1
GCA_004024095.1
GCA_018361455.1
GCA_903837185.1
GCA_001432435.1
GCA_017921115.1
GCA_003665615.1
GCA_002901125.1
GCA_015535055.1
GCA_006980625.1
GCA_002866345.1
GCA_019972535.1
GCA_900558485.1
GCA_903992475.1
GCA_016729485.1
GCA_902831595.1
GCA_000271165.1
GCA_001662025.1
GCA_001532525.1
GCA_002930815.1
GCA_900580945.1
GCA_003445595.1
GCA_009875015.1
GCA_000159815.1
GCA_019656395.1
GCA_001264295.1
GCA_017999175.1
GCA_900105395.1
GCA_003852065.1
GCA_013420095.1
GCA_013294075.1
GCA_016650565.1
GCA_001422185.1
GCA_003435225.1
GCA_001807965.1
GCA_004362415.1
GCA_019266045.1
GCA_007828135.1
GCA_003001115.1
GCA_001815745.1
GCA_900106835.1
GCA_004566245.1
GCA_002296735.1
GCA_001808635.1
GCA_019455385.1
GCA_017312405.1
GCA_001808415.1
GCA_008631415.1
GCA_001807185.1
GCA_002508825.1
GCA_002336765.1
GCA_017469955.1
GCA_016293685.1
GCA_016504015.1
GCA_001627395.1
GCA_020253185.1
GCA_003504375.1
GCA_002341425.1
GCA_013108555.1
GCA_002414005.1
GCA_018002215.1
GCA_003480185.1
GCA_003517605.1
GCA_015656065.1
GCA_016463745.1
GCA_015234495.1
GCA_013337105.1
GCA_018618795.1
GCA_003489925.1
GCA_019052485.1
GCA_902637355.1
GCA_003279785.1
GCA_900550745.1
GCA_018059605.1
GCA_915066525.1
GCA_900760645.1
GCA_019424985.1
GCA_002138945.1
GCA_015264545.1
GCA_009498525.1
GCA_904501975.1
GCA_000246875.2
GCA_020245685.1
GCA_003520985.1
GCA_013114205.1
GCA_020165455.1
GCA_020037975.1
GCA_018265155.1
GCA_019424595.1
GCA_003040395.1
GCA_017572395.1
GCA_014803815.1
GCA_013112485.1
GCA_003234115.1
GCA_003476185.1
GCA_000437755.1
GCA_016288875.1
GCA_002555805.1
GCA_009362235.1
GCA_902160685.1
GCA_016894005.1
GCA_900474505.1
GCA_002900905.1
GCA_016788925.1
GCA_001518165.1
GCA_001473015.1
GCA_904419845.1
GCA_000968725.1
GCA_002280125.1
GCA_002308575.1
GCA_002589455.1
GCA_012515825.1
GCA_015057625.1
GCA_018374315.1
GCA_000266845.1
GCA_903897985.1
GCA_902543135.1
GCA_905188025.1
GCA_903848775.1
GCA_015256555.1
GCA_009937095.1
GCA_016192155.1
GCA_002719555.1
GCA_900471085.1
GCA_002869105.1
GCA_018824405.1
GCA_015060825.1
GCA_017999115.1
GCA_002728225.1
GCA_009926065.1
GCA_019651775.1
GCA_020446865.1
GCA_009844315.1
GCA_016721705.1
GCA_020635475.1
GCA_016208685.1
GCA_905221415.1
GCA_009839725.1
GCA_016212845.1
GCA_018240425.1
GCA_014380825.1
GCA_018654425.1
GCA_009692485.1
GCA_018004565.1
GCA_003455945.1
GCA_011368045.1
GCA_016188265.1
GCA_002722455.1
GCA_017608915.1
GCA_018653265.1
GCA_009842825.1
GCA_018648345.1
GCA_003139635.1
GCA_018899435.1
GCA_903643085.1
GCA_012519125.1
GCA_009781895.1
GCA_003558715.1
GCA_011364385.1
GCA_003649835.1
GCA_015484745.1
GCA_013333835.2
GCA_017986175.1
GCA_016213925.1
GCA_004376685.1
GCA_003247425.1
GCA_902160515.1
GCA_017463105.1
GCA_902783105.1
GCA_902758115.1
GCA_903900265.1
GCA_020248425.1
GCA_903870905.1
GCA_900320445.1
GCA_902794835.1
GCA_902584745.1
GCA_017882045.1
GCA_005774505.1
GCA_016926985.1
GCA_003160995.1
GCA_019237435.1
GCA_020217215.1
GCA_012840395.1
GCA_018830045.1
GCA_014237965.1
GCA_012839805.1
GCA_005789675.1
GCA_016782565.1
GCA_003962875.1
GCA_016787575.1
GCA_903831335.1
GCA_017623135.1
GCA_017479035.1
GCA_017617235.1
GCA_003672915.1
GCA_902635065.1
GCA_017502385.1
GCA_017381855.1
GCA_016301945.1
GCA_018434275.1
GCA_016198625.1
GCA_003553305.1
GCA_019894655.1
GCA_003979105.1
GCA_902781245.1
GCA_902800265.1
GCA_905478655.1
GCA_913063525.1
GCA_903937225.1
GCA_903940985.1
GCA_910578535.1
GCA_910579965.1
GCA_903821865.1
GCA_910576115.1
GCA_902517865.1
GCA_902587335.1
GCA_902530975.1
GCA_902784435.1
GCA_903826255.1
GCA_903825915.1
GCA_903840075.1
GCA_903878505.1
GCA_903833305.1
GCA_903852995.1
GCA_903937185.1
GCA_903857315.1
GCA_903956775.1
GCA_903889825.1
GCA_016302305.1
GCA_018433525.1
GCA_903847685.1
GCA_903864005.1
GCA_903878165.1
GCA_903939925.1
GCA_903869575.1
GCA_903901295.1
GCA_903922695.1
GCA_903926085.1
GCA_903859335.1
GCA_903910475.1
GCA_902759555.1
GCA_902576305.1
GCA_902620345.1
GCA_902628495.1
GCA_910576085.1
GCA_903824305.1
GCA_905211435.1
GCA_905212535.1
GCA_913046025.1
GCA_903939075.1
GCA_903838715.1
GCA_902635965.1
GCA_905207785.1
GCA_902786225.1
GCA_011959405.1
GCA_019057355.1
GCA_016198635.1
GCA_018055045.1
GCA_017628605.1
GCA_017446715.1
GCA_012516665.1
GCA_019415895.1
GCA_902591975.1
GCA_012965585.1
GCA_017553465.1
GCA_017448505.1
GCA_017634955.1
GCA_016205925.1
GCA_016710485.1
GCA_009843115.1
GCA_005773755.1
GCA_019116625.1
GCA_020427345.1
GCA_012800435.1
GCA_018899735.1
GCA_019136435.1
GCA_019233165.1
GCA_003169605.1
GCA_011370595.1
GCA_020630175.1
GCA_010021675.1
GCA_903874505.1
GCA_902756125.1
GCA_905234055.1
GCA_903824055.1
GCA_902763555.1
GCA_020621925.1
GCA_903870055.1
GCA_900315505.1
GCA_017522705.1
GCA_900083595.1
GCA_003247385.1
GCA_011041335.1
GCA_008012085.1
GCA_016190205.1
GCA_905373625.1
GCA_016217725.1
GCA_016927015.1
GCA_007128195.1
GCA_003650035.1
GCA_017561575.1
GCA_017427575.1
GCA_016776525.1
GCA_018812505.1
GCA_016213675.1
GCA_018673255.1
GCA_003132685.1
GCA_017608905.1
GCA_006538205.1
GCA_018645425.1
GCA_016180085.1
GCA_020633915.1
GCA_005773095.1
GCA_007128525.1
GCA_020161795.1
GCA_005776825.1
GCA_016794945.1
GCA_018823285.1
GCA_012515635.1
GCA_019650455.1
GCA_020639275.1
GCA_002729055.1
GCA_018658505.1
GCA_018817885.1
GCA_002718015.1
GCA_017394865.1
GCA_019650835.1
GCA_003564625.1
GCA_002691265.1
GCA_002725575.1
GCA_017999135.1
GCA_018825305.1
GCA_016776605.1
GCA_900465855.1
GCA_019347805.1
GCA_003660745.1
GCA_018239665.1
GCA_903855395.1
GCA_902786815.1
GCA_902607435.1
GCA_903912275.1
GCA_000266245.1
GCA_018335855.1
GCA_017473115.1
GCA_020718045.1
GCA_002568685.1
GCA_910576875.1
GCA_002281335.1
GCA_015676825.1
GCA_904420155.1
GCA_000802785.1
GCA_003289115.1
GCA_016873595.1
GCA_008368955.1
GCA_015278495.1
GCA_016893625.1
GCA_015773165.1
GCA_019222745.1
GCA_002556805.1
GCA_014866265.1
GCA_018368395.1
GCA_008671645.1
GCA_003224275.1
GCA_017458425.1
GCA_019923745.1
GCA_017572575.1
GCA_018380875.1
GCA_003039635.1
GCA_015052085.1
GCA_014836945.1
GCA_006442295.1
GCA_017916595.1
GCA_018260475.1
GCA_020246825.1
GCA_017558555.1
GCA_001427405.1
GCA_014897875.1
GCA_018381055.1
GCA_002138795.1
GCA_019415105.1
GCA_018363345.1
GCA_900552865.1
GCA_018058655.1
GCA_003500825.1
GCA_003279945.1
GCA_902637365.1
GCA_019052435.1
GCA_003447775.1
GCA_018618485.1
GCA_002042965.1
GCA_900078405.1
GCA_905192535.1
GCA_014762865.1
GCA_002292005.1
GCA_003480885.1
GCA_003522395.1
GCA_002280295.1
GCA_013108535.1
GCA_913020105.1
GCA_003511505.1
GCA_020252705.1
GCA_001627345.1
GCA_002850715.1
GCA_002454125.1
GCA_014803645.1
GCA_017622935.1
GCA_905235185.1
GCA_018919985.1
GCA_008632105.1
GCA_002553915.1
GCA_001673535.1
GCA_016648655.1
GCA_018130385.1
GCA_001915175.1
GCA_017635155.1
GCA_019753515.1
GCA_020731005.1
GCA_001808545.1
GCA_017893265.1
GCA_000534355.1
GCA_014281965.1
GCA_000158375.2
GCA_002252665.1
GCA_009495795.1
GCA_002335805.1
GCA_000369585.1
GCA_900129855.1
GCA_011754595.1
GCA_018417635.1
GCA_001266525.1
GCA_900584615.1
GCA_000277935.1
GCA_009875265.1
GCA_003446225.1
GCA_014000885.1
GCA_009389515.1
GCA_001533295.1
GCA_900454405.1
GCA_000308015.1
GCA_902832015.1
GCA_003265585.1
GCA_903992215.1
GCA_019797685.1
GCA_019971755.1
GCA_001304545.1
GCA_004102455.1
GCA_014771415.1
GCA_015343495.1
GCA_004792475.1
GCA_017920735.1
GCA_002740745.1
GCA_903928495.1
GCA_020709995.1
GCA_003634885.1
GCA_018779865.1
GCA_009808445.1
GCA_015864475.1
GCA_003702125.1
GCA_009102225.1
GCA_017154175.1
GCA_000314595.1
GCA_016544565.1
GCA_009493955.1
GCA_003712935.1
GCA_007681955.1
GCA_019334285.1
GCA_001686065.1
GCA_003240925.1
GCA_004361215.1
GCA_008673385.1
GCA_002885515.1
GCA_020565395.1
GCA_001882505.1
GCA_002913485.1
GCA_001062345.1
GCA_001756345.1
GCA_000960595.1
GCA_003582945.1
GCA_001747575.1
GCA_009678385.1
GCA_019126515.1
GCA_014224415.1
GCA_001656355.1
GCA_019128755.1
GCA_002079745.1
GCA_002075615.1
GCA_018138905.1
GCA_016746215.1
GCA_012367695.1
GCA_020423495.1
GCA_005774325.1
GCA_001523755.1
GCA_903970065.1
GCA_001487735.1
GCA_016649255.1
GCA_002899365.1
GCA_007002885.1
GCA_001715615.1
GCA_020563265.1
GCA_001222305.1
GCA_000953975.1
GCA_009810035.1
GCA_004635245.1
GCA_009601415.1
GCA_005845245.1
GCA_019037025.1
GCA_000240115.1
GCA_900446035.1
GCA_002878565.1
GCA_014639015.1
GCA_013012025.1
GCA_000444585.1
GCA_003573955.1
GCA_001175965.1
GCA_002799055.1
GCA_009996405.1
GCA_904865665.1
GCA_007673305.1
GCA_016415545.1
GCA_900453825.1
GCA_014840205.2
GCA_000522785.1
GCA_905202165.1
GCA_011379535.1
GCA_000147985.1
GCA_004304635.1
GCA_001574065.1
GCA_002981135.1
GCA_019271915.1
GCA_011045515.1
GCA_004119595.1
GCA_018367795.1
GCA_001572815.1
GCA_001868915.1
GCA_003942715.1
GCA_003297275.1
GCA_001698965.1
GCA_014694185.1
GCA_001444465.1
GCA_000366305.1
GCA_903557885.1
GCA_009819205.1
GCA_902385755.1
GCA_002577525.1
GCA_002949455.1
GCA_000427195.1
GCA_000520895.1
GCA_001524105.1
GCA_000318665.1
GCA_007679485.1
GCA_009733645.1
GCA_900487905.1
GCA_019450065.1
GCA_900452675.1
GCA_015548495.1
GCA_007831815.1
GCA_003516005.1
GCA_008709955.1
GCA_900063645.1
GCA_004214765.1
GCA_006704595.2
GCA_003790375.1
GCA_900487115.1
GCA_016307945.1
GCA_002025335.1
GCA_001568935.1
GCA_013317715.1
GCA_900692615.1
GCA_013337355.1
GCA_001469345.1
GCA_004154205.1
GCA_000152165.1
GCA_006337345.1
GCA_003017765.1
GCA_002448015.1
GCA_003493645.1
GCA_001609865.1
GCA_001287005.1
GCA_010442835.1
GCA_019710905.1
GCA_900240925.1
GCA_000161255.1
GCA_902164795.1
GCA_019653615.1
GCA_009670475.1
GCA_002313125.1
GCA_020813295.1
GCA_003732745.1
GCA_001506765.1
GCA_001506925.1
GCA_002019335.1
GCA_014838915.1
GCA_900166885.1
GCA_009670055.1
GCA_019551035.1
GCA_007097605.1
GCA_018408135.1
GCA_000003955.1
GCA_901482475.1
GCA_001454845.1
GCA_001287105.1
GCA_002089755.1
GCA_003493945.1
GCA_002447775.1
GCA_004011015.1
GCA_016755775.1
GCA_000253215.1
GCA_004010875.1
GCA_000506905.2
GCA_015680565.1
GCA_900692715.1
GCA_013319165.1
GCA_000612525.2
GCA_002525705.1
GCA_016307425.1
GCA_001099185.1
GCA_900487315.1
GCA_015554225.1
GCA_004215295.1
GCA_900057685.1
GCA_003060845.1
GCA_007831495.1
GCA_008086695.1
GCA_014705805.1
GCA_900461605.1
GCA_009709655.1
GCA_900488845.1
GCA_002253945.1
GCA_014305595.1
GCA_000969785.1
GCA_018147275.1
GCA_002950315.1
GCA_002562295.1
GCA_000671335.1
GCA_001525525.2
GCA_005844475.1
GCA_000366765.1
GCA_003716785.1
GCA_016602595.1
GCA_014694075.1
GCA_001699555.1
GCA_003297685.1
GCA_009496135.1
GCA_000027105.1
GCA_001869735.1
GCA_013281645.1
GCA_018370385.1
GCA_018394175.1
GCA_019270875.1
GCA_019040435.1
GCA_016990235.1
GCA_004305435.1
GCA_000147515.1
GCA_901875505.1
GCA_020741545.1
GCA_001286965.1
GCA_000522825.1
GCA_900453995.1
GCA_012933295.2
GCA_005217685.1
GCA_009995855.1
GCA_020149875.1
GCA_006385415.1
GCA_008681015.1
GCA_001177025.1
GCA_000444685.1
GCA_013012945.1
GCA_001368735.1
GCA_003732565.1
GCA_006507685.1
GCA_002552955.1
GCA_900447115.1
GCA_015553745.1
GCA_004003355.1
GCA_004635165.1
GCA_009810015.1
GCA_001876285.1
GCA_001118285.1
GCA_020562545.1
GCA_007003195.1
GCA_004101625.1
GCA_000735445.1
GCA_003853805.1
GCA_018145815.1
GCA_005937465.1
GCA_001227045.1
GCA_020423565.1
GCA_001493455.1
GCA_012367705.1
GCA_014212615.1
GCA_010365605.1
GCA_002942285.1
GCA_002079505.1
GCA_003472225.1
GCA_009378275.1
GCA_015275215.1
GCA_019126535.1
GCA_004167065.1
GCA_017315565.1
GCA_015023935.1
GCA_003311815.1
GCA_001057275.1
GCA_013267085.1
GCA_001532865.1
GCA_020565425.1
GCA_002885595.1
GCA_003048495.1
GCA_008661935.1
GCA_004361565.1
GCA_003240955.1
GCA_001686005.1
GCA_017837955.1
GCA_005049135.1
GCA_017315625.1
GCA_009494485.1
GCA_916176495.1
GCA_009645875.1
GCA_000257455.1
GCA_001073565.1
GCA_009102105.1
GCA_000143005.1
GCA_015864295.1
GCA_009808865.1
GCA_018779915.1
GCA_001316445.2
GCA_000729725.1
GCA_002137175.1
GCA_913030815.1
GCA_003148595.1
GCA_013782845.1
GCA_001990105.2
GCA_006979945.1
GCA_000506705.1
GCA_016864155.1
GCA_019971855.1
GCA_001473095.1
GCA_903992385.1
GCA_900491675.1
GCA_902831895.1
GCA_000270905.1
GCA_018687825.1
GCA_001531875.1
GCA_009893245.1
GCA_009875275.1
GCA_900581745.1
GCA_018441705.1
GCA_020043425.1
GCA_900104935.1
GCA_003852355.1
GCA_013419925.1
GCA_002335755.1
GCA_009495835.1
GCA_019429525.1
GCA_003481015.1
GCA_002258385.1
GCA_900474295.1
GCA_004798225.1
GCA_001809305.1
GCA_019375095.1
GCA_014334985.1
GCA_001641125.1
GCA_002451435.1
GCA_001310535.1
GCA_020194055.1
GCA_000187445.1
GCA_005938675.2
GCA_002554025.1
GCA_007828605.1
GCA_018919765.1
GCA_900314545.1
GCA_910587615.1
GCA_002314445.1
GCA_002684595.1
GCA_018257795.1
GCA_902805925.1
GCA_020253325.1
GCA_003539155.1
GCA_002631915.1
GCA_013108525.1
GCA_019459165.1
GCA_002341255.1
GCA_003461215.1
GCA_003528825.1
GCA_900066705.1
GCA_013791825.1
GCA_000411255.1
GCA_018618505.1
GCA_000158515.2
GCA_003450115.1
GCA_902637375.1
GCA_003216615.1
GCA_017613215.1
GCA_018003195.1
GCA_900556405.1
GCA_905193625.1
GCA_910583985.1
GCA_002139055.1
GCA_015264305.1
GCA_018612795.1
GCA_001424045.1
GCA_017472085.1
GCA_020246805.1
GCA_003523505.1
GCA_018440505.1
GCA_006442955.1
GCA_003534895.1
GCA_002114135.1
GCA_003039715.1
GCA_003478565.1
GCA_017571705.1
GCA_020178975.1
GCA_017384885.1
GCA_900763625.1
GCA_905207225.1
GCA_017889395.1
GCA_002580965.1
GCA_002072695.1
GCA_015721605.1
GCA_900460935.1
GCA_003861065.1
GCA_014877425.1
GCA_015904055.1
GCA_001631525.1
GCA_018603915.1
GCA_904374405.1
GCA_008640515.1
GCA_002368735.1
GCA_002579945.1
GCA_017538025.1
GCA_017427775.1
GCA_004557605.1
GCA_000266745.1
GCA_903859835.1
GCA_900316415.1
GCA_902621305.1
GCA_903922065.1
GCA_003660755.1
GCA_002410705.1
GCA_003176045.1
GCA_016214785.1
GCA_018902645.1
GCA_900470595.1
GCA_010025775.1
GCA_003518335.1
GCA_002862705.1
GCA_018649765.1
GCA_016762795.1
GCA_002684495.1
GCA_017519875.1
GCA_018675955.1
GCA_002746975.1
GCA_016788295.1
GCA_003162335.1
GCA_018657245.1
GCA_905221375.1
GCA_003558145.1
GCA_016195085.1
GCA_018666645.1
GCA_009692535.1
GCA_019240215.1
GCA_005799655.1
GCA_020443005.1
GCA_002747895.1
GCA_016215315.1
GCA_002707945.1
GCA_005239615.1
GCA_016181865.1
GCA_018662265.1
GCA_003140055.1
GCA_011046715.1
GCA_018901315.1
GCA_017962865.1
GCA_017510925.1
GCA_018971635.1
GCA_011052435.1
GCA_003558175.1
GCA_005888795.1
GCA_013696395.1
GCA_016195465.1
GCA_903940715.1
GCA_011372135.1
GCA_017444505.1
GCA_018057545.1
GCA_902166185.1
GCA_017451725.1
GCA_902755155.1
GCA_903870785.1
GCA_900315935.1
GCA_903828505.1
GCA_902781015.1
GCA_903928015.1
GCA_902795575.1
GCA_009923195.1
GCA_017882125.1
GCA_016926915.1
GCA_013289785.1
GCA_003136775.1
GCA_018056145.1
GCA_018900415.1
GCA_012840245.1
GCA_007694925.1
GCA_018375415.1
GCA_010027435.1
GCA_018061585.1
GCA_019243595.1
GCA_016702905.1
GCA_014728345.1
GCA_017936845.1
GCA_017648225.1
GCA_017410275.1
GCA_003672475.1
GCA_902593595.1
GCA_017454985.1
GCA_003543705.1
GCA_017532505.1
GCA_012744375.1
GCA_003663415.1
GCA_003552505.1
GCA_004524385.1
GCA_017620885.1
GCA_902797815.1
GCA_913050425.1
GCA_913057235.1
GCA_903930345.1
GCA_903871975.1
GCA_903885665.1
GCA_904374415.1
GCA_910586455.1
GCA_903921305.1
GCA_020025595.1
GCA_902581665.1
GCA_902612845.1
GCA_902583455.1
GCA_902763075.1
GCA_903914695.1
GCA_903877775.1
GCA_903846215.1
GCA_903824295.1
GCA_903870655.1
GCA_903953605.1
GCA_903896435.1
GCA_903906125.1
GCA_903917195.1
GCA_903823125.1
GCA_017553575.1
GCA_017387515.1
GCA_903921515.1
GCA_903913465.1
GCA_903850895.1
GCA_903922265.1
GCA_903934805.1
GCA_903900585.1
GCA_903898445.1
GCA_903826915.1
GCA_903870725.1
GCA_903926175.1
GCA_902799345.1
GCA_902615715.1
GCA_902549075.1
GCA_902602285.1
GCA_910575505.1
GCA_913049555.1
GCA_910584425.1
GCA_910588635.1
GCA_903820655.1
GCA_903908085.1
GCA_903900925.1
GCA_905479165.1
GCA_902803005.1
GCA_902579935.1
GCA_017483335.1
GCA_019058115.1
GCA_003663225.1
GCA_007126455.1
GCA_017529465.1
GCA_017515135.1
GCA_017501765.1
GCA_003543475.1
GCA_902633365.1
GCA_017610365.1
GCA_017651245.1
GCA_016283515.1
GCA_016203525.1
GCA_017398545.1
GCA_016714695.1
GCA_013694495.1
GCA_018052625.1
GCA_005804045.1
GCA_009711785.1
GCA_016742055.1
GCA_018829925.1
GCA_012513065.1
GCA_011327835.1
GCA_019245995.1
GCA_016867975.1
GCA_003152365.1
GCA_003562365.1
GCA_905339225.1
GCA_902786785.1
GCA_913045125.1
GCA_902768595.1
GCA_902794735.1
GCA_903864355.1
GCA_905199445.1
GCA_903911575.1
GCA_017516745.1
GCA_020117755.1
GCA_011391155.1
GCA_012798595.1
GCA_019912075.1
GCA_003820185.1
GCA_016196555.1
GCA_009993265.1
GCA_004322015.1
GCA_017990075.1
GCA_017646305.1
GCA_003649955.1
GCA_009781395.1
GCA_017404935.1
GCA_017405425.1
GCA_016792605.1
GCA_018825705.1
GCA_011362725.1
GCA_003157615.1
GCA_016866915.1
GCA_018676575.1
GCA_009838975.1
GCA_011054135.1
GCA_017608825.1
GCA_002694955.1
GCA_013042985.1
GCA_011367485.1
GCA_003153495.1
GCA_018657695.1
GCA_009698615.1
GCA_003500765.1
GCA_019651795.1
GCA_905221035.1
GCA_003599745.1
GCA_018648375.1
GCA_020635825.1
GCA_003389385.1
GCA_009694245.1
GCA_018658085.1
GCA_003332035.1
GCA_017852145.1
GCA_019654095.1
GCA_010027155.1
GCA_009838035.1
GCA_900752175.1
GCA_900471715.1
GCA_018821435.1
GCA_002693905.2
GCA_015256505.1
GCA_003972945.1
GCA_018894955.1
GCA_903913635.1
GCA_903848475.1
GCA_902756005.1
GCA_903892105.1
GCA_000266685.1
GCA_018369075.1
GCA_910575735.1
GCA_002317455.1
GCA_002557665.1
GCA_002369195.1
GCA_000956965.1
GCA_904419095.1
GCA_002936855.2
GCA_015904125.1
GCA_014877915.1
GCA_003011775.1
GCA_008802875.1
GCA_900770305.1
GCA_002552125.1
GCA_000434275.1
GCA_018264715.1
GCA_017478745.1
GCA_018863235.1
GCA_003234405.1
GCA_017572835.1
GCA_003040495.1
GCA_900066505.1
GCA_004794525.1
GCA_904393855.1
GCA_020164675.1
GCA_001048515.1
GCA_003511565.1
GCA_020246865.1
GCA_018382515.1
GCA_013416305.1
GCA_000967645.1
GCA_018367995.1
GCA_002139015.1
GCA_900756915.1
GCA_916048295.1
GCA_017989275.1
GCA_017437085.1
GCA_000634455.1
GCA_003535425.1
GCA_003542215.1
GCA_902637385.1
GCA_000218365.1
GCA_018618195.1
GCA_002803315.1
GCA_003453395.1
GCA_017450645.1
GCA_002632115.1
GCA_003481045.1
GCA_002332465.1
GCA_013108505.1
GCA_002364145.1
GCA_020252625.1
GCA_001627295.1
GCA_005280975.1
GCA_017964605.1
GCA_019510335.1
GCA_002505605.1
GCA_900313325.1
GCA_001809675.1
GCA_009765445.1
GCA_000364185.1
GCA_001667185.1
GCA_001810705.1
GCA_000426265.1
GCA_002451915.1
GCA_002783505.1
GCA_008930935.1
GCA_003000995.1
GCA_001836125.1
GCA_011752765.1
GCA_019038465.1
GCA_000963615.1
GCA_003833015.1
GCA_001421965.1
GCA_018413465.1
GCA_002797295.1
GCA_013416965.1
GCA_900221035.1
GCA_018596375.1
GCA_913776235.1
GCA_020002335.1
GCA_900589095.1
GCA_009874905.1
GCA_009894025.1
GCA_014050615.1
GCA_902825095.1
GCA_002322165.1
GCA_000270945.1
GCA_902831635.1
GCA_902388095.1
GCA_006382305.1
GCA_014902765.1
GCA_019971735.1
GCA_000506685.1
GCA_020695605.1
GCA_004102325.1
GCA_020782075.1
GCA_013085885.1
GCA_017921615.1
GCA_003947955.1
GCA_903920815.1
GCA_001719645.1
GCA_017169075.1
GCA_018779785.1
GCA_009809245.1
GCA_001400005.1
GCA_003413325.1
GCA_009101635.1
GCA_000257475.1
GCA_001414835.1
GCA_014235385.1
GCA_003465495.1
GCA_000309665.1
GCA_018067805.1
GCA_020687105.1
GCA_900119525.1
GCA_003426345.1
GCA_009903715.2
GCA_004361315.1
GCA_008673255.1
GCA_001525745.1
GCA_002885655.1
GCA_020565595.1
GCA_002913015.1
GCA_002093045.2
GCA_001055245.1
GCA_002241235.1
GCA_003582265.1
GCA_001747655.1
GCA_019132775.1
GCA_019126565.1
GCA_015277245.1
GCA_003625715.1
GCA_015667615.1
GCA_001067265.1
GCA_003207615.1
GCA_020116675.1
GCA_014212635.1
GCA_012368085.1
GCA_001491335.1
GCA_020423365.1
GCA_001231885.1
GCA_003384705.1
GCA_018146995.1
GCA_003635165.1
GCA_003957875.1
GCA_004141895.1
GCA_007003235.1
GCA_020563545.1
GCA_001150845.1
GCA_009810055.1
GCA_903986415.1
GCA_004635205.1
GCA_009601485.1
GCA_009020605.1
GCA_011012535.1
GCA_002559285.1
GCA_006506725.1
GCA_002103215.1
GCA_013013065.1
GCA_000444645.1
GCA_001177645.1
GCA_008679685.1
GCA_008502035.1
GCA_009996325.1
GCA_005217805.1
GCA_015476295.1
GCA_900454155.1
GCA_000347895.1
GCA_001286945.1
GCA_004154635.1
GCA_900459205.1
GCA_000148085.1
GCA_004305915.1
GCA_002103885.1
GCA_019040815.1
GCA_019271195.1
GCA_004119875.1
GCA_018379485.1
GCA_003203895.1
GCA_001869505.1
GCA_000210395.1
GCA_009496445.1
GCA_003297285.1
GCA_002238195.1
GCA_014694175.1
GCA_003254845.1
GCA_000370085.1
GCA_015553245.1
GCA_009815945.1
GCA_003716425.1
GCA_000671315.1
GCA_007673665.1
GCA_002946735.1
GCA_017052295.1
GCA_000583835.1
GCA_000319165.1
GCA_014305505.1
GCA_020784935.1
GCA_017366965.1
GCA_900487405.1
GCA_900452805.1
GCA_014705845.1
GCA_007896595.1
GCA_007831975.1
GCA_001750705.1
GCA_900050895.1
GCA_001890465.1
GCA_015667025.1
GCA_900485675.1
GCA_001015525.1
GCA_000737235.1
GCA_003064085.1
GCA_017653785.1
GCA_013320795.1
GCA_900693115.1
GCA_000787655.1
GCA_001684415.1
GCA_004154285.1
GCA_000191465.1
GCA_006337625.1
GCA_005221525.1
GCA_002887335.1
GCA_003494745.1
GCA_002089915.1
GCA_001287245.1
GCA_003433415.1
GCA_015553915.1
GCA_900445355.1
GCA_010974775.1
GCA_019551315.1
GCA_009896905.1
GCA_009670565.1
GCA_020783475.1
GCA_014842475.1
GCA_900002235.1
GCA_001506405.1
GCA_001314285.1
GCA_019201485.1
GCA_002417665.1
GCA_005844025.1
GCA_002529545.1
GCA_001725965.1
GCA_007096405.1
GCA_015273275.1
GCA_002014665.1
GCA_019711085.1
GCA_001999125.1
GCA_001287125.1
GCA_002089835.1
GCA_003493895.1
GCA_002886945.1
GCA_005221565.1
GCA_016757575.1
GCA_000009465.1
GCA_900474925.1
GCA_000567985.1
GCA_015680445.1
GCA_900692555.1
GCA_013320295.1
GCA_017654025.1
GCA_002896595.1
GCA_016812255.1
GCA_001110105.1
GCA_900486225.1
GCA_003130775.1
GCA_002903825.1
GCA_900054605.1
GCA_003812905.1
GCA_007831615.1
GCA_003468145.1
GCA_900452825.1
GCA_010500735.1
GCA_900487975.1
GCA_002843665.1
GCA_020785765.1
GCA_007666085.1
GCA_000319005.1
GCA_018146835.1
GCA_000439695.1
GCA_002950355.1
GCA_015910705.1
GCA_002583445.1
GCA_003716515.1
GCA_003457695.1
GCA_000366785.1
GCA_000013945.1
GCA_016602315.1
GCA_000174675.1
GCA_000950845.1
GCA_003299275.1
GCA_009496285.1
GCA_000003215.1
GCA_001868575.1
GCA_013281775.1
GCA_014869015.1
GCA_009913255.1
GCA_019270995.1
GCA_019042375.1
GCA_002103875.1
GCA_010668195.1
GCA_000148245.1
GCA_020466835.1
GCA_002762435.1
GCA_000522865.1
GCA_019997305.1
GCA_900453985.1
GCA_017815695.1
GCA_000517985.1
GCA_009996205.1
GCA_019434255.1
GCA_015956405.1
GCA_002469385.1
GCA_001178565.1
GCA_003268295.1
GCA_001656635.1
GCA_006507825.1
GCA_000960165.1
GCA_019641605.1
GCA_015549605.1
GCA_004001735.1
GCA_004635265.1
GCA_003641005.1
GCA_001455675.1
GCA_001090225.1
GCA_020562595.1
GCA_007003285.1
GCA_004087995.1
GCA_006715005.1
GCA_900119135.1
GCA_001529645.1
GCA_007677695.1
GCA_020423475.1
GCA_018727285.1
GCA_012366985.1
GCA_017693395.1
GCA_003417005.1
GCA_003207635.1
GCA_009866185.1
GCA_020559185.1
GCA_009378595.1
GCA_014227025.1
GCA_019126575.1
GCA_009678415.1
GCA_000828115.1
GCA_003582165.1
GCA_001244075.1
GCA_002918915.1
GCA_003936145.1
GCA_002913185.1
GCA_020566505.1
GCA_002885095.1
GCA_001529345.1
GCA_018916745.1
GCA_004361385.1
GCA_902167795.1
GCA_003426385.1
GCA_002026385.1
GCA_015556885.1
GCA_017837995.1
GCA_003474655.1
GCA_018917305.1
GCA_020479565.1
GCA_002137015.1
GCA_916438915.1
GCA_003040595.1
GCA_009102625.1
GCA_003413065.1
GCA_001399985.1
GCA_009807765.1
GCA_001013315.1
GCA_018530905.1
GCA_000956765.1
GCA_903940515.1
GCA_002138095.1
GCA_017920475.1
GCA_013726215.1
GCA_001989835.2
GCA_009728975.1
GCA_004102425.1
GCA_000506745.1
GCA_019971595.1
GCA_015701235.1
GCA_903992275.1
GCA_006246175.1
GCA_902830965.1
GCA_000261085.1
GCA_003482845.1
GCA_001528675.1
GCA_003114875.2
GCA_009891265.1
GCA_018784885.1
GCA_900587985.1
GCA_001741965.1
GCA_015356255.1
GCA_016925575.1
GCA_001027725.1
GCA_004331075.1
GCA_007113465.1
GCA_004365675.1
GCA_001426825.1
GCA_003481635.1
GCA_002252675.1
GCA_002258365.1
GCA_005503595.1
GCA_002965395.1
GCA_017892325.1
GCA_001838335.1
GCA_016774375.1
GCA_904387025.1
GCA_020731045.1
GCA_002531575.1
GCA_001812375.1
GCA_900604305.1
GCA_001264395.1
GCA_002553855.1
GCA_018919815.1
GCA_902762445.1
GCA_015657645.1
GCA_009787695.1
GCA_017619375.1
GCA_001721255.1
GCA_913042825.1
GCA_020252685.1
GCA_913030635.1
GCA_013108495.1
GCA_002454035.1
GCA_018003555.1
GCA_015554365.1
GCA_003447435.1
GCA_017475235.1
GCA_020061825.1
GCA_002359895.1
GCA_017942085.1
GCA_004337025.1
GCA_003462285.1
GCA_902637395.1
GCA_003525695.1
GCA_017613395.1
GCA_003278245.1
GCA_018004255.1
GCA_902773415.1
GCA_900556415.1
GCA_017503365.1
GCA_012978795.1
GCA_018378995.1
GCA_000475415.1
GCA_014193255.1
GCA_017471985.1
GCA_020246885.1
GCA_003248755.1
GCA_017917495.1
GCA_020165315.1
GCA_003529465.1
GCA_001049495.1
GCA_904419815.1
GCA_003040115.1
GCA_014491535.1
GCA_001424385.1
GCA_012839665.1
GCA_017565325.1
GCA_018063785.1
GCA_000432755.1
GCA_002569295.1
GCA_014865715.1
GCA_003555525.1
GCA_002186735.1
GCA_000751815.1
GCA_012952465.1
GCA_016784345.1
GCA_003289655.1
GCA_001022775.1
GCA_905235405.1
GCA_002184675.2
GCA_910584035.1
GCA_002568955.1
GCA_012841225.1
GCA_017411305.1
GCA_000266505.1
GCA_019419865.1
GCA_903924805.1
GCA_902793605.1
GCA_902615055.1
GCA_903900415.1
GCA_018240105.1
GCA_015520365.1
GCA_900556475.1
GCA_016845345.1
GCA_900470645.1
GCA_009784815.1
GCA_014800715.1
GCA_018826745.1
GCA_010027185.1
GCA_011523145.1
GCA_009693575.1
GCA_002702465.1
GCA_012963675.1
GCA_009836525.1
GCA_016194975.1
GCA_019912395.1
GCA_012959525.1
GCA_009692825.1
GCA_013360195.1
GCA_020051095.1
GCA_016194625.1
GCA_005790985.1
GCA_016873375.1
GCA_020201435.1
GCA_007129565.1
GCA_003444075.1
GCA_003152635.1
GCA_013388745.1
GCA_016845225.1
GCA_016234865.1
GCA_018303895.1
GCA_003161575.1
GCA_018695275.1
GCA_008363385.1
GCA_018895155.1
GCA_016187325.1
GCA_007126865.1
GCA_017404325.1
GCA_011373445.1
GCA_003649885.1
GCA_003818675.1
GCA_905373675.1
GCA_019247775.1
GCA_005877605.1
GCA_903884765.1
GCA_011041025.1
GCA_013821865.1
GCA_003693835.1
GCA_019510465.1
GCA_902162915.1
GCA_018399635.1
GCA_903880885.1
GCA_910587155.1
GCA_903924505.1
GCA_902798175.1
GCA_900318345.1
GCA_913045095.1
GCA_902788075.1
GCA_020061145.1
GCA_003153475.1
GCA_016927375.1
GCA_003169465.1
GCA_019247395.1
GCA_011772385.1
GCA_009911355.1
GCA_015493225.1
GCA_016764895.1
GCA_013178045.1
GCA_005779365.1
GCA_009991945.1
GCA_016462055.1
GCA_016714985.1
GCA_016296765.1
GCA_903883115.1
GCA_017522725.1
GCA_902362595.1
GCA_003672445.1
GCA_902573285.1
GCA_017629425.1
GCA_017503425.1
GCA_019410625.1
GCA_017395135.1
GCA_007136165.1
GCA_011334385.1
GCA_019057915.1
GCA_013316855.1
GCA_902796975.1
GCA_903958965.1
GCA_903867605.1
GCA_903866645.1
GCA_903900535.1
GCA_903901465.1
GCA_905209725.1
GCA_900757135.1
GCA_015066105.1
GCA_903900845.1
GCA_902574365.1
GCA_902613755.1
GCA_902529935.1
GCA_903881805.1
GCA_903918685.1
GCA_903912335.1
GCA_903898565.1
GCA_903887205.1
GCA_903843245.1
GCA_903945395.1
GCA_903830435.1
GCA_903860515.1
GCA_903994905.1
GCA_903856705.1
GCA_017480285.1
GCA_017992715.1
GCA_903861035.1
GCA_903837865.1
GCA_903887585.1
GCA_903881045.1
GCA_903902985.1
GCA_903904315.1
GCA_903838895.1
GCA_903852435.1
GCA_903891695.1
GCA_903897145.1
GCA_903868405.1
GCA_902586055.1
GCA_902635305.1
GCA_902602595.1
GCA_903836725.1
GCA_015063535.1
GCA_910584185.1
GCA_900543215.1
GCA_903904765.1
GCA_903915575.1
GCA_903893565.1
GCA_902781805.1
GCA_913009535.1
GCA_902787335.1
GCA_003979155.1
GCA_019057895.1
GCA_016202755.1
GCA_018725305.1
GCA_017395325.1
GCA_017561615.1
GCA_017506105.1
GCA_017646385.1
GCA_902564375.1
GCA_003673025.1
GCA_017459245.1
GCA_016284185.1
GCA_903849575.1
GCA_003333395.1
GCA_016722295.1
GCA_013001665.1
GCA_009691535.1
GCA_005793155.1
GCA_017522185.1
GCA_015492715.1
GCA_018968925.1
GCA_016295355.1
GCA_020217345.1
GCA_019247915.1
GCA_003155215.1
GCA_018692875.1
GCA_004377365.1
GCA_009922825.1
GCA_902756235.1
GCA_903853385.1
GCA_902793255.1
GCA_903877955.1
GCA_902775045.1
GCA_910578015.1
GCA_902787305.1
GCA_902163345.1
GCA_005787095.1
GCA_017534305.1
GCA_003229855.1
GCA_011056765.1
GCA_007279625.1
GCA_013202205.1
GCA_016208875.1
GCA_020403325.1
GCA_018062485.1
GCA_017649575.1
GCA_015520995.1
GCA_018396435.1
GCA_017433245.1
GCA_017544045.1
GCA_013205335.1
GCA_012030815.1
GCA_002715285.1
GCA_009845925.1
GCA_012960605.1
GCA_016213425.1
GCA_003223395.1
GCA_009841505.1
GCA_013329045.1
GCA_002747825.1
GCA_002726285.1
GCA_002746545.1
GCA_003155595.1
GCA_016935035.1
GCA_002700205.1
GCA_012511615.1
GCA_020444405.1
GCA_018814305.1
GCA_015658265.1
GCA_014192625.1
GCA_016713865.1
GCA_018829465.1
GCA_017400065.1
GCA_002701455.1
GCA_012964825.1
GCA_020628545.1
GCA_016780345.1
GCA_014380925.1
GCA_017997515.1
GCA_018069465.1
GCA_019649615.1
GCA_900467785.1
GCA_002731465.1
GCA_017941475.1
GCA_003660725.1
GCA_018897005.1
GCA_903929955.1
GCA_902776725.1
GCA_902543465.1
GCA_903860995.1
GCA_000266485.1
GCA_015056145.1
GCA_902399925.1
GCA_017388145.1
GCA_002555505.1
GCA_910579245.1
GCA_019584335.1
GCA_905236345.1
GCA_000957335.1
GCA_001055165.1
GCA_009594835.1
GCA_015720725.1
GCA_900183905.1
GCA_018138395.1
GCA_001685645.1
GCA_910587755.1
GCA_002557445.1
GCA_001916895.1
GCA_014868745.1
GCA_017413545.1
GCA_017571525.1
GCA_001865095.1
GCA_014492535.1
GCA_003578175.1
GCA_900541985.1
GCA_003335195.1
GCA_009774015.1
GCA_006441325.1
GCA_003752385.1
GCA_017634715.1
GCA_020244815.1
GCA_017517385.1
GCA_009176325.1
GCA_002078135.1
GCA_015264435.1
GCA_008692345.1
GCA_018375365.1
GCA_905205405.1
GCA_912564075.1
GCA_017560165.1
GCA_003281185.1
GCA_900555975.1
GCA_003534235.1
GCA_902637405.1
GCA_003477995.1
GCA_018618055.1
GCA_002224835.1
GCA_002363375.1
GCA_003514045.1
GCA_017480495.1
GCA_003523405.1
GCA_003480375.1
GCA_000213615.1
GCA_013108455.1
GCA_003030645.1
GCA_020093115.1
GCA_001627175.1
GCA_002918865.1
GCA_017617615.1
GCA_002297195.1
GCA_013141325.1
GCA_017652345.1
GCA_007996925.1
GCA_000963995.1
GCA_910591625.1
GCA_001814835.1
GCA_000938305.1
GCA_002975435.1
GCA_002478985.1
GCA_014164055.1
GCA_017892805.1
GCA_014335065.1
GCA_002965825.1
GCA_004522615.1
GCA_002259405.1
GCA_019038415.1
GCA_003480025.1
GCA_020707215.1
GCA_002797325.1
GCA_003350375.1
GCA_007113545.2
GCA_000369645.1
GCA_913773765.1
GCA_003852295.1
GCA_003984685.1
GCA_900601205.1
GCA_009875155.1
GCA_003320985.1
GCA_010597625.1
GCA_001522525.1
GCA_003529065.1
GCA_000270785.1
GCA_902832385.1
GCA_015208655.1
GCA_016804405.1
GCA_001011295.1
GCA_019971895.1
GCA_000258265.1
GCA_019356035.1
GCA_006980615.1
GCA_000287135.2
GCA_013785085.1
GCA_002224035.1
GCA_002143255.1
GCA_903888485.1
GCA_018530965.1
GCA_000834155.1
GCA_009807875.1
GCA_003701865.1
GCA_009101555.1
GCA_003578625.1
GCA_000567005.1
GCA_018985495.1
GCA_008995755.1
GCA_009495055.1
GCA_003712625.1
GCA_001686025.1
GCA_001073975.1
GCA_000263455.1
GCA_007644135.1
GCA_016162065.1
GCA_000190495.1
GCA_008662195.1
GCA_902387295.1
GCA_020565585.1
GCA_001532845.1
GCA_002913685.1
GCA_000935215.1
GCA_001057115.1
GCA_002877155.1
GCA_015023925.1
GCA_001747235.1
GCA_003470105.1
GCA_019126615.1
GCA_015276215.1
GCA_009379395.1
GCA_019041415.1
GCA_002250405.1
GCA_017845015.1
GCA_002918655.1
GCA_014212665.1
GCA_012367545.1
GCA_020423775.1
GCA_001497935.1
GCA_007676945.1
GCA_000980955.1
GCA_003857805.1
GCA_007003315.1
GCA_002117265.1
GCA_001049535.1
GCA_001220185.1
GCA_009810135.1
GCA_001875805.1
GCA_004636565.1
GCA_004003705.1
GCA_019052515.1
GCA_000960175.1
GCA_009823695.1
GCA_002565335.1
GCA_001656995.1
GCA_002750875.1
GCA_008679935.1
GCA_001175805.1
GCA_002799015.1
GCA_009995725.1
GCA_020525645.1
GCA_000732525.2
GCA_018219325.1
GCA_900454065.1
GCA_000522625.1
GCA_000817575.1
GCA_020466905.1
GCA_000148225.1
GCA_004303515.1
GCA_016989635.1
GCA_019040615.1
GCA_019271055.1
GCA_001015095.1
GCA_905208395.1
GCA_015698205.1
GCA_001868815.1
GCA_000155025.1
GCA_001070375.1
GCA_002895665.1
GCA_000950875.1
GCA_000013965.1
GCA_000366705.1
GCA_009716875.1
GCA_009814815.1
GCA_003716465.1
GCA_015880975.1
GCA_002251695.1
GCA_002949955.1
GCA_018146395.1
GCA_000770395.1
GCA_000319145.1
GCA_014305985.1
GCA_020785585.1
GCA_001806385.1
GCA_900488765.1
GCA_019449875.1
GCA_900452655.1
GCA_012844105.1
GCA_007832345.1
GCA_003194245.1
GCA_019794015.1
GCA_900049175.1
GCA_004214355.1
GCA_004167725.1
GCA_900486245.1
GCA_001238485.1
GCA_009831545.1
GCA_017654105.1
GCA_013318975.1
GCA_900692875.1
GCA_016337245.1
GCA_000506405.1
GCA_900474845.1
GCA_000191425.1
GCA_006337465.1
GCA_005221545.1
GCA_002448155.1
GCA_003494325.1
GCA_001610465.1
GCA_001047715.2
GCA_001287065.1
GCA_011063255.1
GCA_905221555.1
GCA_015273235.1
GCA_900240855.1
GCA_003111745.1
GCA_009669875.1
GCA_001989635.1
GCA_020813005.1
GCA_018614835.1
GCA_001507185.1
GCA_001506745.1
GCA_018614855.1
GCA_019201345.1
GCA_012051085.1
GCA_015158675.1
GCA_900478245.1
GCA_900240865.1
GCA_015273245.1
GCA_017591055.1
GCA_001287205.1
GCA_002089315.1
GCA_900035255.1
GCA_009648615.1
GCA_002886165.1
GCA_004010595.1
GCA_019973875.1
GCA_000009105.1
GCA_900475475.1
GCA_004016415.1
GCA_013376655.1
GCA_900693035.1
GCA_013319155.1
GCA_017653755.1
GCA_009831645.1
GCA_016308085.1
GCA_001174785.1
GCA_900486445.1
GCA_002076095.1
GCA_020252225.1
GCA_900059485.1
GCA_016743115.1
GCA_007831705.1
GCA_019130335.1
GCA_012934965.1
GCA_900057565.1
GCA_900488995.1
GCA_001624915.1
GCA_020784525.1
GCA_014269915.1
GCA_000318625.1
GCA_018148175.1
GCA_002949895.1
GCA_012062465.1
GCA_002560455.1
GCA_003716505.1
GCA_009814835.1
GCA_015670715.1
GCA_000413595.1
GCA_001618585.1
GCA_000950855.1
GCA_003296105.1
GCA_000154685.1
GCA_003942965.1
GCA_001868375.1
GCA_013280655.1
GCA_018381555.1
GCA_009665145.2
GCA_019271215.1
GCA_019039915.1
GCA_019838425.1
GCA_004306325.1
GCA_000148065.1
GCA_020466775.1
GCA_001558705.1
GCA_000522665.1
GCA_003428665.1
GCA_012933055.2
GCA_004367995.1
GCA_009995885.1
GCA_015992405.1
GCA_002799135.1
GCA_900445665.1
GCA_001176465.1
GCA_004286945.1
GCA_001657115.1
GCA_002566285.1
GCA_003989635.1
GCA_000965335.1
GCA_003459585.1
GCA_009601435.1
GCA_004771055.1
GCA_001876295.1
GCA_001455635.1
GCA_001319385.1
GCA_019125525.1
GCA_007003585.1
GCA_004141755.1
GCA_000472545.1
GCA_020419135.1
GCA_005937645.1
GCA_001233205.1
GCA_001495275.1
GCA_020423985.1
GCA_012367755.1
GCA_014212675.1
GCA_002918695.1
GCA_011605595.1
GCA_002079905.1
GCA_019041435.1
GCA_009378815.1
GCA_015275825.1
GCA_019126695.1
GCA_003471825.1
GCA_007676725.1
GCA_003581785.1
GCA_010092875.1
GCA_000708065.1
GCA_000237885.2
GCA_001539165.1
GCA_020567195.1
GCA_002885335.1
GCA_902460575.1
GCA_008671735.1
GCA_017599225.1
GCA_003382705.1
GCA_007681695.1
GCA_902167925.1
GCA_015672895.1
GCA_000949485.1
GCA_002144915.1
GCA_905372585.1
GCA_004311505.1
GCA_001074775.1
GCA_019249805.1
GCA_009153275.1
GCA_003701695.1
GCA_001974855.1
GCA_009808555.1
GCA_018457665.1
GCA_018530925.1
GCA_001525135.1
GCA_903832855.1
GCA_002740775.1
GCA_900119405.1
GCA_013786025.1
GCA_001718015.1
GCA_004102275.1
GCA_020695365.1
GCA_000506665.1
GCA_019971795.1
GCA_903991935.1
GCA_018447335.1
GCA_902829525.1
GCA_006246395.1
GCA_000270805.1
GCA_003450715.1
GCA_001530665.1
GCA_009890965.1
GCA_009875255.1
GCA_900600235.1
GCA_019733215.1
GCA_003984725.1
GCA_004214895.1
GCA_900550045.1
GCA_009829025.1
GCA_012273495.1
GCA_005144745.1
GCA_020165915.1
GCA_014892665.1
GCA_015669365.1
GCA_019038475.1
GCA_002259025.1
GCA_016809815.1
GCA_002965925.2
GCA_001811845.1
GCA_017892845.1
GCA_002479115.1
GCA_001766675.1
GCA_000379585.1
GCA_013276995.1
GCA_020217805.1
GCA_014796655.1
GCA_008631275.1
GCA_018920105.1
GCA_017440025.1
GCA_002435505.1
GCA_905194275.1
GCA_000313895.1
GCA_902805905.1
GCA_003864615.1
GCA_002380095.1
GCA_002416155.1
GCA_003248855.1
GCA_013179205.1
GCA_003473745.1
GCA_003451315.1
GCA_017460785.1
GCA_020062305.1
GCA_002362895.1
GCA_000517945.1
GCA_018618015.1
GCA_902637415.1
GCA_003450095.1
GCA_019128915.1
GCA_016287265.1
GCA_017997995.1
GCA_902565665.1
GCA_017474235.1
GCA_019425015.1
GCA_008633895.1
GCA_017992035.1
GCA_002078115.1
GCA_001421235.1
GCA_018053275.1
GCA_903920075.1
GCA_009360815.1
GCA_017917395.1
GCA_006442485.1
GCA_900550275.1
GCA_000708345.1
GCA_003039835.1
GCA_902461005.1
GCA_017572235.1
GCA_001864895.1
GCA_018860345.1
GCA_017426185.1
GCA_002491225.1
GCA_003530065.1
GCA_002555025.1
GCA_900768715.1
GCA_018775385.1
GCA_018438865.1
GCA_014877835.1
GCA_020515155.1
GCA_016873525.1
GCA_001053635.1
GCA_000784115.2
GCA_904420335.1
GCA_001472995.1
GCA_002501295.1
GCA_002571465.1
GCA_017424805.1
GCA_015057115.1
GCA_902387245.1
GCA_000266545.1
GCA_903838865.1
GCA_900540495.1
GCA_905233975.1
GCA_903828985.1
GCA_016871715.1
GCA_005877175.1
GCA_017510585.1
GCA_002718215.1
GCA_900468815.1
GCA_018902575.1
GCA_018827025.1
GCA_017383055.1
GCA_017853785.1
GCA_018667315.1
GCA_902554815.1
GCA_002703375.1
GCA_018435075.1
GCA_016124585.1
GCA_018646665.1
GCA_016718655.1
GCA_011174815.1
GCA_016707765.1
GCA_008012285.1
GCA_011370045.1
GCA_009701535.1
GCA_003557125.1
GCA_013215605.1
GCA_002697115.1
GCA_020049975.1
GCA_015492245.1
GCA_018303165.1
GCA_002716405.1
GCA_009838845.1
GCA_020057445.1
GCA_003660825.1
GCA_002725235.1
GCA_002687695.1
GCA_018901375.1
GCA_018675775.1
GCA_017632495.1
GCA_017514045.1
GCA_018697305.1
GCA_003651035.1
GCA_003456275.1
GCA_018679315.1
GCA_017987215.1
GCA_016234185.1
GCA_016928555.1
GCA_003152855.1
GCA_011048815.1
GCA_011371885.1
GCA_017465145.1
GCA_902163315.1
GCA_903916655.1
GCA_904382675.1
GCA_903819775.1
GCA_902773675.1
GCA_900314955.1
GCA_902799685.1
GCA_913053735.1
GCA_012961905.1
GCA_003563925.1
GCA_003167755.1
GCA_019232875.1
GCA_016868305.1
GCA_011773575.1
GCA_016288315.1
GCA_018901495.1
GCA_009691945.1
GCA_018380135.1
GCA_005801395.1
GCA_003173955.1
GCA_013821025.1
GCA_019187225.1
GCA_014728655.1
GCA_900770925.1
GCA_017959645.1
GCA_017507385.1
GCA_003672115.1
GCA_902584165.1
GCA_017483845.1
GCA_017558805.1
GCA_017515245.1
GCA_003567895.1
GCA_016867675.1
GCA_017958425.1
GCA_016839385.1
GCA_009775275.1
GCA_902780685.1
GCA_905182775.1
GCA_902626585.1
GCA_903909815.1
GCA_903867785.1
GCA_903930745.1
GCA_900539685.1
GCA_910587545.1
GCA_903902335.1
GCA_020025535.1
GCA_902615355.1
GCA_902543095.1
GCA_902542605.1
GCA_902787935.1
GCA_903856415.1
GCA_903869125.1
GCA_903913675.1
GCA_903861115.1
GCA_903894095.1
GCA_903863335.1
GCA_903925555.1
GCA_903994675.1
GCA_903883395.1
GCA_903921185.1
GCA_018056165.1
GCA_017630065.1
GCA_903867705.1
GCA_903919165.1
GCA_903926505.1
GCA_903865425.1
GCA_903928155.1
GCA_903918005.1
GCA_903940845.1
GCA_903909535.1
GCA_903924295.1
GCA_903864725.1
GCA_902790425.1
GCA_902525475.1
GCA_902583525.1
GCA_902517565.1
GCA_913044055.1
GCA_910583595.1
GCA_900757655.1
GCA_015069045.1
GCA_903959635.1
GCA_903912125.1
GCA_903957705.1
GCA_902597135.1
GCA_913031465.1
GCA_902760795.1
GCA_009775375.1
GCA_004524075.1
GCA_011373725.1
GCA_007133175.1
GCA_015058805.1
GCA_017628195.1
GCA_017501675.1
GCA_017451195.1
GCA_902628045.1
GCA_003672515.1
GCA_900771305.1
GCA_016283835.1
GCA_016203585.1
GCA_017625715.1
GCA_016714765.1
GCA_009843905.1
GCA_018001065.1
GCA_005798965.1
GCA_019422965.1
GCA_018383195.1
GCA_003153915.1
GCA_018895015.1
GCA_016183885.1
GCA_019237025.1
GCA_003167095.1
GCA_016788435.1
GCA_020061015.1
GCA_009693475.1
GCA_903858315.1
GCA_900317295.1
GCA_903863285.1
GCA_902758155.1
GCA_903873985.1
GCA_904382625.1
GCA_903915835.1
GCA_902164185.1
GCA_016194875.1
GCA_016788085.1
GCA_011041785.1
GCA_003545175.1
GCA_017399945.1
GCA_018825985.1
GCA_002737565.1
GCA_013388555.1
GCA_018060665.1
GCA_007129335.1
GCA_003649785.1
GCA_003601605.1
GCA_018971905.1
GCA_009785325.1
GCA_016938515.1
GCA_018816835.1
GCA_003171275.1
GCA_009838925.1
GCA_017610465.1
GCA_003661605.2
GCA_002730265.1
GCA_016191875.1
GCA_018302605.1
GCA_018266155.1
GCA_020442965.1
GCA_003444135.1
GCA_003136095.1
GCA_018678295.1
GCA_009699265.1
GCA_009785775.1
GCA_018261735.1
GCA_905221535.1
GCA_016933195.1
GCA_016702645.1
GCA_003388515.1
GCA_002712985.1
GCA_016183725.1
GCA_017625535.1
GCA_016784465.1
GCA_002725175.2
GCA_002701825.1
GCA_007125835.1
GCA_010025665.1
GCA_018819475.1
GCA_018828145.1
GCA_900469055.1
GCA_002713585.1
GCA_900557515.1
GCA_002713165.1
GCA_003660665.1
GCA_903944525.1
GCA_902602695.1
GCA_902793835.1
GCA_903904535.1
GCA_000266205.1
GCA_019419685.1
GCA_910575555.1
GCA_017538145.1
GCA_002571725.1
GCA_002371075.1
GCA_019584245.1
GCA_905236525.1
GCA_000957955.1
GCA_003289235.1
GCA_009885705.1
GCA_900172635.1
GCA_900183835.1
GCA_902162405.1
GCA_014961825.1
GCA_017391505.1
GCA_002554965.1
GCA_900554825.1
GCA_018054095.1
GCA_012841535.1
GCA_019711515.1
GCA_001865015.1
GCA_017571905.1
GCA_003040415.1
GCA_900539285.1
GCA_020025415.1
GCA_903645325.1
GCA_020165285.1
GCA_017916615.1
GCA_015478785.1
GCA_903837105.1
GCA_003025035.1
GCA_014897885.1
GCA_018058885.1
GCA_008633915.1
GCA_017937915.1
GCA_018374215.1
GCA_902538225.1
GCA_018004485.1
GCA_900554605.1
GCA_017634615.1
GCA_003491985.1
GCA_902637425.1
GCA_018618035.1
GCA_011800295.1
GCA_014287405.1
GCA_002352995.1
GCA_913774695.1
GCA_002388265.1
GCA_910584795.1
GCA_015551645.1
GCA_002686735.1
GCA_011620245.1
GCA_002341575.1
GCA_013108435.1
GCA_019745455.1
GCA_000482665.1
GCA_902706235.1
GCA_017385925.1
GCA_900317075.1
GCA_002379425.1
GCA_001812615.1
GCA_008631345.1
GCA_003862295.1
GCA_001668625.1
GCA_001811085.1
GCA_000938235.1
GCA_001512305.1
GCA_002321405.1
GCA_017891655.1
GCA_008042245.1
GCA_003000855.1
GCA_002258285.1
GCA_000534595.1
GCA_002760345.1
GCA_003481445.1
GCA_020165935.1
GCA_000382485.1
GCA_007113585.2
GCA_001429295.1
GCA_002135275.1
GCA_012975065.1
GCA_020012175.1
GCA_019733115.1
GCA_009875235.1
GCA_900602925.1
GCA_009893485.1
GCA_001526785.1
GCA_009683025.1
GCA_000270925.1
GCA_006243165.1
GCA_902831295.1
GCA_018420935.1
GCA_006382555.1
GCA_019971575.1
GCA_004102235.1
GCA_015343425.1
GCA_900635705.1
GCA_013785525.1
GCA_017921235.1
GCA_002137115.1
GCA_903838975.1
GCA_012102335.1
GCA_018530885.1
GCA_009809105.1
GCA_018779825.1
GCA_018100885.1
GCA_003700495.1
GCA_009102465.1
GCA_003041055.1
GCA_900494265.1
GCA_905372945.1
GCA_017377435.1
GCA_009493995.1
GCA_015595005.1
GCA_017838065.1
GCA_000708005.1
GCA_007672535.1
GCA_900450565.1
GCA_004361075.1
GCA_014848535.1
GCA_002885455.1
GCA_020567325.1
GCA_001533865.1
GCA_000416345.1
GCA_002913625.1
GCA_001055195.1
GCA_002608565.1
GCA_003071865.1
GCA_017163815.1
GCA_009677825.1
GCA_019126735.1
GCA_014223325.1
GCA_009379195.1
GCA_019041515.1
GCA_011029235.1
GCA_014212655.1
GCA_012367935.1
GCA_020118785.1
GCA_002199065.1
GCA_020423435.1
GCA_005774005.1
GCA_016505885.1
GCA_001412465.1
GCA_001488795.1
GCA_900119325.1
GCA_012952305.1
GCA_016415605.1
GCA_007003565.1
GCA_019131685.1
GCA_001219745.1
GCA_009810375.1
GCA_903986085.1
GCA_004635105.1
GCA_004002455.1
GCA_019127915.1
GCA_000965425.1
GCA_018101235.1
GCA_009789435.1
GCA_013013565.1
GCA_000932035.1
GCA_001178525.1
GCA_018375785.1
GCA_002799145.1
GCA_009996315.1
GCA_018741985.1
GCA_014874615.1
GCA_009757005.1
GCA_000522565.1
GCA_001077735.1
GCA_020466705.1
GCA_000147295.1
GCA_003856475.1
GCA_004303135.1
GCA_019836705.1
GCA_019040695.1
GCA_019271095.1
GCA_002269175.1
GCA_018381455.1
GCA_013281605.1
GCA_001868525.1
GCA_000154625.1
GCA_019929525.1
GCA_003298095.1
GCA_002742455.1
GCA_001618445.1
GCA_000414015.1
GCA_020538165.1
GCA_014525175.1
GCA_009814885.1
GCA_012062495.1
GCA_002968135.1
GCA_002024545.1
GCA_003854115.1
GCA_000959185.1
GCA_000318545.1
GCA_020785935.1
GCA_003301255.1
GCA_018966905.1
GCA_900487145.1
GCA_900061625.1
GCA_015553755.1
GCA_007830975.1
GCA_002082865.1
GCA_900049125.1
GCA_002903645.1
GCA_003073615.1
GCA_019128695.1
GCA_001140025.1
GCA_002939285.1
GCA_014903775.1
GCA_001649125.1
GCA_017653845.1
GCA_013319245.1
GCA_900692815.1
GCA_019038355.1
GCA_000219235.2
GCA_900475525.1
GCA_000014105.1
GCA_008326525.1
GCA_016776325.1
GCA_002447415.1
GCA_009648635.1
GCA_002304125.1
GCA_001287225.1
GCA_003490445.1
GCA_017590885.1
GCA_900445375.1
GCA_900240905.1
GCA_007674085.1
GCA_001975005.1
GCA_015158695.1
GCA_002984285.1
GCA_002019165.1
GCA_902497855.1
GCA_018885125.1
GCA_001506965.1
GCA_000817905.1
GCA_020813115.1
GCA_016025415.1
GCA_015158945.1
GCA_009857055.1
GCA_900248205.2
GCA_015221005.1
GCA_017590915.1
GCA_001287485.1
GCA_001609905.1
GCA_900026975.1
GCA_009648595.1
GCA_002447015.1
GCA_001900355.1
GCA_000685665.1
GCA_000083565.1
GCA_000756485.1
GCA_001456335.3
GCA_013376675.1
GCA_900692675.1
GCA_013320305.1
GCA_017653985.1
GCA_002896575.1
GCA_016307955.1
GCA_019128175.1
GCA_900486845.1
GCA_015548515.1
GCA_000829255.1
GCA_902388005.1
GCA_900057505.1
GCA_001806465.1
GCA_007832035.1
GCA_015669295.1
GCA_900054415.1
GCA_001260975.1
GCA_020076175.1
GCA_003719715.1
GCA_014267605.1
GCA_000318685.1
GCA_000756185.1
GCA_003854125.1
GCA_002968245.1
GCA_012062545.1
GCA_019192765.1
GCA_009814915.1
GCA_018499525.1
GCA_001471455.2
GCA_000413555.1
GCA_001618485.1
GCA_003122545.1
GCA_002096925.1
GCA_003295545.1
GCA_000154645.1
GCA_001868285.1
GCA_018967005.1
GCA_008671395.1
GCA_001808235.1
GCA_019271895.1
GCA_001528045.1
GCA_014805165.1
GCA_014138515.1
GCA_000147555.1
GCA_001952915.1
GCA_020466825.1
GCA_000465655.1
GCA_000522705.1
GCA_017898025.1
GCA_013341845.1
GCA_009996385.1
GCA_006120775.1
GCA_905205325.1
GCA_001175865.1
GCA_013013315.1
GCA_013342125.1
GCA_009789335.1
GCA_002391715.1
GCA_015559225.1
GCA_004003025.1
GCA_004635125.1
GCA_903986075.1
GCA_001296585.1
GCA_001222105.1
GCA_020313335.1
GCA_000931975.1
GCA_001874125.1
GCA_001239125.1
GCA_017815075.1
GCA_001528565.1
GCA_001231145.1
GCA_005061475.1
GCA_012395905.1
GCA_012367475.1
GCA_019050375.1
GCA_002079645.1
GCA_016620365.1
GCA_019041605.1
GCA_001656215.1
GCA_014224045.1
GCA_019126775.1
GCA_015553005.1
GCA_007677065.1
GCA_003071925.1
GCA_002873395.1
GCA_001982465.1
GCA_000282955.1
GCA_900186435.1
GCA_002885675.1
GCA_002914295.1
GCA_001528225.1
GCA_008672095.1
GCA_004361095.1
GCA_012972665.1
GCA_012843365.1
GCA_008680165.1
GCA_017581705.1
GCA_003457655.1
GCA_003434205.1
GCA_000949695.1
GCA_905373205.1
GCA_012102125.2
GCA_003040575.1
GCA_009102135.1
GCA_003702985.1
GCA_011378705.1
GCA_903986595.1
GCA_009808245.1
GCA_018530865.1
GCA_002264125.1
GCA_903831805.1
GCA_002137415.1
GCA_017921275.1
GCA_013724985.1
GCA_003709525.1
GCA_006980575.1
GCA_017310485.1
GCA_019972655.1
GCA_016527875.1
GCA_016805285.1
GCA_902831365.1
GCA_008362895.2
GCA_000270885.1
GCA_001529755.1
GCA_009894175.1
GCA_016905845.1
GCA_009891685.1
GCA_900599385.1
GCA_001306955.1
GCA_019599005.1
GCA_004331085.1
GCA_007113445.1
GCA_005503015.1
GCA_009495755.1
GCA_003481825.1
GCA_000179255.1
GCA_000568095.1
GCA_006543615.1
GCA_016891735.1
GCA_003001055.1
GCA_014335215.1
GCA_002435485.1
GCA_002929355.1
GCA_013179005.1
GCA_000455205.1
GCA_014435245.1
GCA_014796685.1
GCA_008631295.1
GCA_002140175.1
GCA_902757195.1
GCA_017427085.1
GCA_017550685.1
GCA_005281265.1
GCA_001627495.1
GCA_020253545.1
GCA_013108445.1
GCA_002433425.1
GCA_001897915.1
GCA_018260395.1
GCA_003461465.1
GCA_910577225.1
GCA_003449375.1
GCA_020055945.1
GCA_002294385.1
GCA_010500995.1
GCA_000517905.1
GCA_004337105.1
GCA_902637435.1
GCA_003506325.1
GCA_003246415.1
GCA_000635375.1
GCA_915069725.1
GCA_013316375.1
GCA_900543535.1
GCA_905199605.1
GCA_002383835.1
GCA_018367495.1
GCA_009728585.1
GCA_001425345.1
GCA_017399165.1
GCA_008017075.1
GCA_017917015.1
GCA_020165575.1
GCA_003526115.1
GCA_001421275.1
GCA_900551075.1
GCA_003578285.1
GCA_017573425.1
GCA_903970855.1
GCA_017446545.1
GCA_015234135.1
GCA_900763145.1
GCA_018055165.1
GCA_002572005.1
GCA_013316265.1
GCA_002192235.1
GCA_902162475.1
GCA_900128665.1
GCA_900774615.1
GCA_015904075.1
GCA_000956885.1
GCA_904420635.1
GCA_900076485.1
GCA_002372775.1
GCA_002569995.1
GCA_017386255.1
GCA_910574875.1
GCA_019420205.1
GCA_000266085.1
GCA_903845735.1
GCA_905200495.1
GCA_902576125.1
GCA_903862035.1
GCA_003660785.1
GCA_016871775.1
GCA_019649195.1
GCA_900472225.1
GCA_009693805.1
GCA_018664395.1
GCA_019752195.1
GCA_013213965.1
GCA_002728855.1
GCA_016784545.1
GCA_902555875.1
GCA_017616895.1
GCA_002687515.1
GCA_016718825.1
GCA_020638755.1
GCA_002707145.1
GCA_003155455.1
GCA_905221545.1
GCA_018820855.1
GCA_018057525.1
GCA_018662985.1
GCA_003160835.1
GCA_018268535.1
GCA_012270345.1
GCA_018607265.1
GCA_016192705.1
GCA_018303655.1
GCA_002711035.1
GCA_016550495.1
GCA_014728335.1
GCA_018644985.1
GCA_003169355.1
GCA_018825865.1
GCA_016195265.1
GCA_017614425.1
GCA_015658515.1
GCA_016178135.1
GCA_003601845.1
GCA_003556725.1
GCA_003651145.1
GCA_017998235.1
GCA_020403305.1
GCA_011051565.1
GCA_014728075.1
GCA_003818345.1
GCA_018262875.1
GCA_003233515.1
GCA_017307915.1
GCA_020118875.1
GCA_018432615.1
GCA_902790415.1
GCA_900548905.1
GCA_900316245.1
GCA_902785815.1
GCA_903834415.1
GCA_902795475.1
GCA_902563055.1
GCA_010024925.1
GCA_017882145.1
GCA_016929205.1
GCA_003151985.1
GCA_019232475.1
GCA_014381035.1
GCA_015485695.1
GCA_020427695.1
GCA_905208785.1
GCA_019113355.1
GCA_009923125.1
GCA_018001375.1
GCA_015659915.1
GCA_016711515.1
GCA_017635565.1
GCA_016201475.1
GCA_017615175.1
GCA_017548075.1
GCA_003672715.1
GCA_902510995.1
GCA_009784195.1
GCA_900772765.1
GCA_017392005.1
GCA_017540045.1
GCA_018725525.1
GCA_011362225.1
GCA_004524325.1
GCA_013316595.1
GCA_902788545.1
GCA_903882805.1
GCA_903910775.1
GCA_903875355.1
GCA_903932405.1
GCA_903900075.1
GCA_910584735.1
GCA_910587995.1
GCA_903859095.1
GCA_017516565.1
GCA_902591755.1
GCA_902559985.1
GCA_902593205.1
GCA_902795165.1
GCA_903868475.1
GCA_903911645.1
GCA_903872055.1
GCA_903835425.1
GCA_903994465.1
GCA_903924605.1
GCA_903823855.1
GCA_903859585.1
GCA_903842585.1
GCA_903875615.1
GCA_016292775.1
GCA_017612685.1
GCA_903860225.1
GCA_903890595.1
GCA_903895165.1
GCA_903948085.1
GCA_903904065.1
GCA_903846805.1
GCA_903905185.1
GCA_903842625.1
GCA_903863565.1
GCA_903854555.1
GCA_902760505.1
GCA_902539135.1
GCA_902557965.1
GCA_902527605.1
GCA_903869915.1
GCA_910575095.1
GCA_910589395.1
GCA_910579605.1
GCA_903827235.1
GCA_903866735.1
GCA_903867305.1
GCA_913041065.1
GCA_900554945.1
GCA_902558965.1
GCA_016290525.1
GCA_019056735.1
GCA_012798055.1
GCA_003663445.1
GCA_017459795.1
GCA_017630955.1
GCA_900763935.1
GCA_003527665.1
GCA_902548855.1
GCA_003672785.1
GCA_017388065.1
GCA_017411125.1
GCA_016206055.1
GCA_017442305.1
GCA_016714785.1
GCA_009845075.1
GCA_018061135.1
GCA_005787065.1
GCA_018371775.1
GCA_012964395.1
GCA_009694835.1
GCA_012840075.1
GCA_020028495.1
GCA_019243935.1
GCA_003167225.1
GCA_016930605.1
GCA_012032575.1
GCA_009920575.1
GCA_913045205.1
GCA_902766005.1
GCA_903885775.1
GCA_900318815.1
GCA_900318265.1
GCA_910584315.1
GCA_903867225.1
GCA_020120615.1
GCA_016200845.1
GCA_003245725.1
GCA_011048395.1
GCA_900764105.1
GCA_018817585.1
GCA_013388605.1
GCA_017856775.1
GCA_018608285.1
GCA_003552545.1
GCA_003649775.1
GCA_018397055.1
GCA_003962975.1
GCA_011087975.1
GCA_007135715.1
GCA_020056045.1
GCA_013044385.1
GCA_014728745.1
GCA_013139905.1
GCA_002724575.1
GCA_018302125.1
GCA_016933965.1
GCA_009838065.1
GCA_020443255.1
GCA_009691925.1
GCA_903970525.1
GCA_011053305.1
GCA_003599235.1
GCA_016207625.1
GCA_018436295.1
GCA_018970705.1
GCA_002705245.1
GCA_002863125.1
GCA_902565825.1
GCA_018267915.1
GCA_002712995.1
GCA_902512685.1
GCA_020446085.1
GCA_002718585.1
GCA_002862805.1
GCA_003523825.1
GCA_019652195.1
GCA_009877105.1
GCA_016936765.1
GCA_900473285.1
GCA_002704515.1
GCA_018897735.1
GCA_016223285.1
GCA_900557545.1
GCA_903862075.1
GCA_902599405.1
GCA_900543935.1
GCA_903923835.1
GCA_000266265.1
GCA_004557615.1
GCA_014804655.1
GCA_012513935.1
GCA_002579095.1
GCA_002474405.1
GCA_902166235.1
GCA_904420305.1
GCA_000956745.1
GCA_001518525.1
GCA_019456325.1
GCA_900774665.1
GCA_900128615.1
GCA_016735005.1
GCA_006974185.1
GCA_020024645.1
GCA_002571555.1
GCA_003541855.1
GCA_018059345.1
GCA_014837055.1
GCA_017483705.1
GCA_001864905.1
GCA_017573305.1
GCA_001915695.1
GCA_003040215.1
GCA_001005635.1
GCA_900767515.1
GCA_006442585.1
GCA_017917765.1
GCA_011525415.1
GCA_000437075.1
GCA_002211305.1
GCA_017584085.1
GCA_015264615.1
GCA_017624955.1
GCA_900757495.1
GCA_017989215.1
GCA_905193475.1
GCA_003280995.1
GCA_003524285.1
GCA_012797925.1
GCA_902637445.1
GCA_018617905.1
GCA_009870825.1
GCA_000702225.1
GCA_003447285.1
GCA_017437865.1
GCA_003479065.1
GCA_913061175.1
GCA_018780725.1
GCA_002632215.1
GCA_013108405.1
GCA_020252605.1
GCA_001627415.1
GCA_005281045.1
GCA_017551705.1
GCA_900319825.1
GCA_020446575.1
GCA_902764015.1
GCA_018919835.1
GCA_008631475.1
GCA_014803895.1
GCA_016648865.1
GCA_001667455.1
GCA_018130345.1
GCA_020731095.1
GCA_002313975.1
GCA_003001085.1
GCA_017891805.1
GCA_001809455.1
GCA_000534715.1
GCA_019836225.1
GCA_002760475.1
GCA_003474475.1
GCA_014194975.1
GCA_019345525.1
GCA_003710255.1
GCA_007113485.2
GCA_013419515.1
GCA_002947975.1
GCA_020012115.1
GCA_900580705.1
GCA_015559335.1
GCA_001274995.1
GCA_009893565.1
GCA_001524835.1
GCA_000363915.2
GCA_012029575.1
GCA_902830935.1
GCA_002847235.2
GCA_013166325.1
GCA_004102215.1
GCA_004024495.1
GCA_002078035.1
GCA_003428425.1
GCA_013828645.1
GCA_017920815.1
GCA_003006915.1
GCA_903870275.1
GCA_000952605.1
GCA_018530935.1
GCA_009808325.1
GCA_018458285.1
GCA_015864805.1
GCA_009102505.1
GCA_000751155.1
GCA_003039875.1
GCA_900174175.1
GCA_905372405.1
GCA_018139515.1
GCA_009494655.1
GCA_016890245.1
GCA_017288195.1
GCA_008680605.1
GCA_007676475.1
GCA_001541535.1
GCA_008671815.1
GCA_001529725.1
GCA_002885235.1
GCA_900186565.1
GCA_000263395.1
GCA_002913395.1
GCA_000783255.1
GCA_009904895.1
GCA_003071705.1
GCA_007665525.1
GCA_018784195.1
GCA_019126785.1
GCA_015277005.1
GCA_009379375.1
GCA_019041715.1
GCA_009938885.1
GCA_002079485.1
GCA_900083995.1
GCA_017170035.1
GCA_012367875.1
GCA_011996705.1
GCA_018918825.1
GCA_002981575.1
GCA_001226885.1
GCA_007680405.1
GCA_002223085.1
GCA_007003425.1
GCA_011022295.1
GCA_015556665.1
GCA_001107025.1
GCA_001296735.1
GCA_903986285.1
GCA_004635445.1
GCA_004002045.1
GCA_020563215.1
GCA_002341105.1
GCA_009789305.1
GCA_003075295.1
GCA_002406715.1
GCA_009901975.1
GCA_001178605.1
GCA_001576865.1
GCA_013463975.1
GCA_007095595.1
GCA_020080125.1
GCA_000948355.1
GCA_900639515.1
GCA_000228825.2
GCA_000469015.2
GCA_020466925.1
GCA_000147475.1
GCA_004322915.1
GCA_000181555.2
GCA_019838925.1
GCA_002980905.1
GCA_019271135.1
GCA_004119615.1
GCA_902385305.1
GCA_019455785.1
GCA_001868635.1
GCA_000155045.1
GCA_001070205.1
GCA_003296305.1
GCA_003122565.1
GCA_001618565.1
GCA_000413675.1
GCA_003465885.1
GCA_012911575.1
GCA_009814955.1
GCA_009647105.1
GCA_011420365.1
GCA_002968145.1
GCA_003854485.1
GCA_000770535.1
GCA_000319045.1
GCA_002253765.1
GCA_007673765.1
GCA_019449795.1
GCA_900160585.1
GCA_900050565.1
GCA_001692695.1
GCA_903970875.1
GCA_001895985.1
GCA_006568985.1
GCA_001890625.1
GCA_016925475.1
GCA_900486215.1
GCA_003474905.1
GCA_000737245.1
GCA_001156965.1
GCA_002525765.1
GCA_017653725.1
GCA_013320495.1
GCA_900692735.1
GCA_015680605.1
GCA_002954205.1
GCA_002238295.1
GCA_000816165.1
GCA_000685745.1
GCA_008926085.1
GCA_002447915.1
GCA_009648675.1
GCA_001609925.1
GCA_001287425.1
GCA_020073725.1
GCA_017590865.1
GCA_903545225.1
GCA_900240885.1
GCA_008922805.1
GCA_015158705.1
GCA_001580515.1
GCA_015697805.1
GCA_003410195.1
GCA_018614715.1
GCA_001506785.1
GCA_001506905.1
GCA_000263835.1
GCA_902498015.1
GCA_015159135.1
GCA_019670205.1
GCA_007667145.1
GCA_010974785.1
GCA_905221595.1
GCA_017590925.1
GCA_003193965.1
GCA_003414365.1
GCA_001287325.1
GCA_001610445.1
GCA_008807875.1
GCA_002447475.1
GCA_003018535.1
GCA_002556605.1
GCA_004295545.1
GCA_002954185.1
GCA_003053385.1
GCA_020826995.1
GCA_900795245.1
GCA_013318425.1
GCA_017653855.1
GCA_003064045.1
GCA_001708205.1
GCA_004124555.1
GCA_003437095.1
GCA_900485445.1
GCA_016126955.1
GCA_013369375.1
GCA_900049165.1
GCA_007832465.1
GCA_014042405.1
GCA_020076085.1
GCA_002253705.1
GCA_001260935.1
GCA_900062345.1
GCA_007679515.1
GCA_000319125.1
GCA_000770455.1
GCA_018146935.1
GCA_002968185.1
GCA_002251655.1
GCA_007678495.1
GCA_009815015.1
GCA_009717395.1
GCA_008369465.1
GCA_000366605.1
GCA_001618525.1
GCA_003122625.1
GCA_003295565.1
GCA_000154665.1
GCA_019929545.1
GCA_001868105.1
GCA_013281065.1
GCA_018380685.1
GCA_001746575.1
GCA_019271235.1
GCA_019836715.1
GCA_000171755.2
GCA_016505905.1
GCA_004303145.1
GCA_000147595.1
GCA_020466765.1
GCA_000784675.1
GCA_000229165.2
GCA_003428675.1
GCA_001635875.1
GCA_001676385.1
GCA_009995735.1
GCA_019434295.1
GCA_001178385.1
GCA_003474045.1
GCA_004287035.1
GCA_002406745.1
GCA_003074515.1
GCA_009789295.1
GCA_009020795.1
GCA_004022085.1
GCA_004634725.1
GCA_903986205.1
GCA_001296855.1
GCA_001218165.1
GCA_001816245.2
GCA_009759825.1
GCA_007003875.1
GCA_003853705.1
GCA_003042675.1
GCA_914484805.1
GCA_018918785.1
GCA_016807745.1
GCA_001498155.1
GCA_012367085.1
GCA_900083735.1
GCA_018334425.1
GCA_009863885.1
GCA_002977655.1
GCA_019041755.1
GCA_009379405.1
GCA_014226145.1
GCA_019126815.1
GCA_015558175.1
GCA_001747475.1
GCA_015023725.1
GCA_000222565.2
GCA_000786315.1
GCA_000307775.2
GCA_900186415.1
GCA_001901505.1
GCA_002884915.1
GCA_902460745.1
GCA_008674015.1
GCA_004361555.1
GCA_007676505.1
GCA_008679875.1
GCA_017582445.1
GCA_009494055.1
GCA_002115655.1
GCA_009013155.1
GCA_905365385.1
GCA_900509445.1
GCA_000712995.1
GCA_009093945.1
GCA_014164345.1
GCA_001400935.1
GCA_018457885.1
GCA_009809885.1
GCA_000952575.1
GCA_001579925.1
GCA_900319365.1
GCA_014769175.1
GCA_003385815.1
GCA_013821695.1
GCA_013731155.1
GCA_000287095.2
GCA_004024325.1
GCA_006980055.1
GCA_013166335.1
GCA_001622945.1
GCA_902830895.1
GCA_016729355.1
GCA_000418575.1
GCA_001523985.1
GCA_009893425.1
GCA_902387785.1
GCA_020592715.1
GCA_900600315.1
GCA_002940125.1
GCA_009866705.1
GCA_016624945.1
GCA_019091225.1
GCA_900187965.1
GCA_000498355.1
GCA_002117915.1
GCA_002760375.1
GCA_002258785.1
GCA_014895705.1
GCA_001810695.1
GCA_017892205.1
GCA_003000835.1
GCA_002436925.1
GCA_009696625.1
GCA_020329505.1
GCA_001666835.1
GCA_016648915.1
GCA_003862285.1
GCA_008631555.1
GCA_018919905.1
GCA_902800375.1
GCA_017989315.1
GCA_014803685.1
GCA_017472765.1
GCA_014596845.1
GCA_001627155.1
GCA_013823325.1
GCA_002631975.1
GCA_002380345.1
GCA_013179235.1
GCA_003480305.1
GCA_003528485.1
GCA_018382935.1
GCA_002331405.1
GCA_003515025.1
GCA_000162155.1
GCA_002276415.1
GCA_018617585.1
GCA_902637455.1
GCA_900555315.1
GCA_003525385.1
GCA_003278925.1
GCA_916050525.1
GCA_018002955.1
GCA_900546065.1
GCA_905198205.1
GCA_001762755.1
GCA_905213515.1
GCA_013214215.1
GCA_012275435.1
GCA_017398765.1
GCA_003455905.1
GCA_017918195.1
GCA_006440695.1
GCA_905202345.1
GCA_015354505.1
GCA_003488505.1
GCA_017573445.1
GCA_003040375.1
GCA_001864845.1
GCA_017939945.1
GCA_020667835.1
GCA_017483235.1
GCA_900761635.1
GCA_002552405.1
GCA_016284715.1
GCA_013367755.1
GCA_902162385.1
GCA_001641625.1
GCA_008923165.1
GCA_015904045.1
GCA_001518245.1
GCA_000802805.1
GCA_904502055.1
GCA_902166215.1
GCA_002298355.1
GCA_002555945.1
GCA_017400155.1
GCA_902364045.1
GCA_017429445.1
GCA_000266445.1
GCA_903845785.1
GCA_902584795.1
GCA_903835065.1
GCA_903940905.1
GCA_017512385.1
GCA_003218875.1
GCA_003660685.1
GCA_002727815.1
GCA_018813115.1
GCA_018899585.1
GCA_003445095.1
GCA_009918115.1
GCA_009886755.1
GCA_900467465.1
GCA_002711465.1
GCA_013373445.1
GCA_902539915.1
GCA_016711805.1
GCA_017959005.1
GCA_020638775.1
GCA_018693725.1
GCA_905221455.1
GCA_009692865.1
GCA_018262195.1
GCA_016205085.1
GCA_009699715.1
GCA_015486815.1
GCA_002688765.1
GCA_003154095.1
GCA_012269655.1
GCA_002731275.1
GCA_002727595.1
GCA_017608145.1
GCA_009835325.1
GCA_016550485.1
GCA_014728565.1
GCA_002693885.1
GCA_018812465.1
GCA_017443605.1
GCA_015664875.1
GCA_017404625.1
GCA_003649945.1
GCA_011364185.1
GCA_007116695.1
GCA_018679325.1
GCA_020403505.1
GCA_016214385.1
GCA_003451255.1
GCA_900767395.1
GCA_003856915.1
GCA_020445625.1
GCA_003235455.1
GCA_020117855.1
GCA_903919315.1
GCA_020248465.1
GCA_904390495.1
GCA_905236635.1
GCA_902758505.1
GCA_902773005.1
GCA_903883815.1
GCA_913055145.1
GCA_010026935.1
GCA_014859065.1
GCA_014360855.1
GCA_019235825.1
GCA_003139755.1
GCA_011771525.1
GCA_012719645.1
GCA_003485185.1
GCA_018829905.1
GCA_009711825.1
GCA_005798005.1
GCA_017984185.1
GCA_009844215.1
GCA_017999335.1
GCA_017465035.1
GCA_016188395.1
GCA_007123235.1
GCA_017649725.1
GCA_012963045.1
GCA_902580845.1
GCA_017554715.1
GCA_017381495.1
GCA_015058895.1
GCA_018434845.1
GCA_003663345.1
GCA_007121675.1
GCA_004524205.1
GCA_016297435.1
GCA_902786825.1
GCA_913057875.1
GCA_902757705.1
GCA_903873345.1
GCA_903864865.1
GCA_903907675.1
GCA_910578305.1
GCA_900763705.1
GCA_905197915.1
GCA_903823675.1
GCA_902588225.1
GCA_902628635.1
GCA_902614295.1
GCA_903912845.1
GCA_903913395.1
GCA_903839485.1
GCA_903888585.1
GCA_903960565.1
GCA_903917945.1
GCA_903823355.1
GCA_903940795.1
GCA_903921145.1
GCA_903927475.1
GCA_017457295.1
GCA_017471285.1
GCA_903905085.1
GCA_903821275.1
GCA_903919235.1
GCA_903923575.1
GCA_903863675.1
GCA_903901165.1
GCA_903933445.1
GCA_903908375.1
GCA_903922185.1
GCA_902778105.1
GCA_902533695.1
GCA_902527795.1
GCA_902623245.1
GCA_903920165.1
GCA_014869885.1
GCA_905207535.1
GCA_900547455.1
GCA_903875135.1
GCA_902552915.1
GCA_903843795.1
GCA_903837525.1
GCA_905480355.1
GCA_902765945.1
GCA_013316815.1
GCA_018238565.1
GCA_003566935.1
GCA_011054725.1
GCA_017434245.1
GCA_017406935.1
GCA_017383825.1
GCA_017449405.1
GCA_902571435.1
GCA_003672355.1
GCA_017633615.1
GCA_017501585.1
GCA_014870435.1
GCA_903896995.1
GCA_016715105.1
GCA_009837095.1
GCA_003518205.1
GCA_005778725.1
GCA_012518215.1
GCA_018817045.1
GCA_014879435.1
GCA_016292785.1
GCA_016928475.1
GCA_019237035.1
GCA_003167655.1
GCA_015485435.1
GCA_015494085.1
GCA_009922135.1
GCA_902803285.1
GCA_913019915.1
GCA_903930375.1
GCA_905198445.1
GCA_902755475.1
GCA_902779635.1
GCA_903865475.1
GCA_902166275.1
GCA_014378555.1
GCA_020201215.1
GCA_018678615.1
GCA_018060255.1
GCA_017444385.1
GCA_016783555.1
GCA_003246675.1
GCA_019695015.1
GCA_014376345.1
GCA_017387625.1
GCA_020714275.1
GCA_003662455.1
GCA_017455145.1
GCA_018675495.1
GCA_007125775.1
GCA_018828985.1
GCA_018268935.1
GCA_003168975.1
GCA_017608355.1
GCA_004297575.1
GCA_003141175.1
GCA_016784125.1
GCA_005882825.1
GCA_006226655.1
GCA_003556405.1
GCA_003157775.1
GCA_018828025.1
GCA_003567095.1
GCA_016193115.1
GCA_018242205.1
GCA_007118095.1
GCA_016706575.1
GCA_018609025.1
GCA_016872725.1
GCA_017935505.1
GCA_018267825.1
GCA_902547175.1
GCA_014323995.1
GCA_018645825.1
GCA_900466005.1
GCA_017852815.1
GCA_010025845.1
GCA_005798435.1
GCA_013288135.1
GCA_018826205.1
GCA_002689165.1
GCA_003660805.1
GCA_016282515.1
GCA_017627065.1
GCA_902614395.1
GCA_905199715.1
GCA_903921845.1
GCA_000266325.1
GCA_018380815.1
GCA_018371275.1
GCA_017650525.1
GCA_002568925.1
GCA_002439705.1
GCA_018443325.1
GCA_904502015.1
GCA_000802825.1
GCA_001058605.1
GCA_005116795.1
GCA_014282985.1
GCA_900183935.1
GCA_902159745.1
GCA_011769925.1
GCA_014865625.1
GCA_002569515.1
GCA_000434115.1
GCA_018053495.1
GCA_012799235.1
GCA_902706105.1
GCA_017573485.1
GCA_900549015.1
GCA_003039435.1
GCA_002979655.1
GCA_017380995.1
GCA_020165515.1
GCA_017917215.1
GCA_017998075.1
GCA_017549485.1
GCA_000931365.1
GCA_017983445.1
GCA_015058545.1
GCA_001762865.1
GCA_018382775.1
GCA_002428825.1
GCA_900766065.1
GCA_905369885.1
GCA_003279635.1
GCA_003525625.1
GCA_017614105.1
GCA_902637465.1
GCA_018617855.1
GCA_019904115.1
GCA_001815255.1
GCA_004211175.1
GCA_003504415.1
GCA_003476785.1
GCA_003480605.1
GCA_018005855.1
GCA_017988505.1
GCA_002337295.1
GCA_013108395.1
GCA_020252735.1
GCA_001312985.1
GCA_005281175.1
GCA_014803695.1
GCA_017548605.1
GCA_017634055.1
GCA_018920005.1
GCA_008631505.1
GCA_014803915.1
GCA_001667735.1
GCA_019455395.1
GCA_001812815.1
GCA_000620385.1
GCA_002438425.1
GCA_003000945.1
GCA_017891645.1
GCA_001813425.1
GCA_002258465.1
GCA_000534675.1
GCA_002760445.1
GCA_003478965.1
GCA_009674775.1
GCA_001426255.1
GCA_903645295.1
GCA_002135415.1
GCA_007113565.2
GCA_003852255.1
GCA_002939845.1
GCA_900602085.1
GCA_002945695.1
GCA_018475565.1
GCA_009893615.1
GCA_001532705.1
GCA_900139595.1
GCA_902832115.1
GCA_006246275.1
GCA_002362325.1
GCA_001011185.1
GCA_019971615.1
GCA_004102175.1
GCA_019048245.1
GCA_015343405.1
GCA_013882995.1
GCA_013912115.1
GCA_002136755.1
GCA_902756295.1
GCA_000764045.2
GCA_000958735.1
GCA_009809255.1
GCA_018457625.1
GCA_003702035.1
GCA_014164125.1
GCA_009102325.1
GCA_001064095.1
GCA_900559295.1
GCA_001578855.1
GCA_010608035.1
GCA_016428605.1
GCA_000309785.1
GCA_009494455.1
GCA_018069385.1
GCA_003474015.1
GCA_004361125.1
GCA_008673645.1
GCA_001522005.1
GCA_002161325.1
GCA_900186445.1
GCA_000341615.1
GCA_002912465.1
GCA_015353175.1
GCA_002873045.1
GCA_003582475.1
GCA_001747165.1
GCA_019132095.1
GCA_019126855.1
GCA_014226545.1
GCA_001062845.1
GCA_019041765.1
GCA_003207025.1
GCA_009866115.1
GCA_002508265.1
GCA_012371495.1
GCA_004570595.1
GCA_003354305.1
GCA_001225985.1
GCA_914484905.1
GCA_001232685.1
GCA_001523445.1
GCA_007003615.1
GCA_019469465.1
GCA_001578565.1
GCA_001220565.1
GCA_009810455.1
GCA_903986125.1
GCA_004634805.1
GCA_004002945.1
GCA_019128995.1
GCA_009789415.1
GCA_002584405.1
GCA_002406795.1
GCA_013013435.1
GCA_008669135.1
GCA_001177945.1
GCA_014200115.1
GCA_002196425.1
GCA_015355835.1
GCA_012933265.2
GCA_000230125.2
GCA_000559145.1
GCA_020466715.1
GCA_000147575.1
GCA_004303875.1
GCA_000181715.2
GCA_016990395.1
GCA_019042355.1
GCA_019273755.1
GCA_014868825.1
GCA_003204015.1
GCA_900518835.1
GCA_000772205.1
GCA_000438845.1
GCA_003297035.1
GCA_001070035.1
GCA_003122605.1
GCA_001652525.2
GCA_000366665.1
GCA_008369485.1
GCA_009717335.1
GCA_009815035.1
GCA_002562415.1
GCA_002251605.3
GCA_001906135.1
GCA_000494855.1
GCA_003854595.1
GCA_000318585.1
GCA_007678135.1
GCA_002253785.1
GCA_900063825.1
GCA_019449675.1
GCA_900485175.1
GCA_001699885.1
GCA_007994455.1
GCA_002116925.1
GCA_900059475.1
GCA_020252105.1
GCA_900636755.1
GCA_900487025.1
GCA_002833255.1
GCA_004124675.1
GCA_001147785.1
GCA_002525785.1
GCA_017653965.1
GCA_013317815.1
GCA_900692965.1
GCA_000875995.1
GCA_000148405.1
GCA_900474895.1
GCA_003355355.1
GCA_006338815.1
GCA_002448215.1
GCA_001890265.1
GCA_900231475.1
GCA_001610405.1
GCA_001287165.1
GCA_003414335.1
GCA_900324405.1
GCA_019710775.1
GCA_004022305.1
GCA_900240895.1
GCA_007667315.1
GCA_015159175.1
GCA_019754215.1
GCA_900002225.1
GCA_006505855.1
GCA_005885935.1
GCA_009664575.1
GCA_002019305.1
GCA_005233585.1
GCA_900638285.1
GCA_015158845.1
GCA_002750265.1
GCA_900240965.1
GCA_008682285.1
GCA_019711005.1
GCA_002355355.1
GCA_900408175.1
GCA_001287185.1
GCA_002089195.1
GCA_004771175.1
GCA_002886405.1
GCA_003571685.1
GCA_006338285.1
GCA_001703775.1
GCA_000743015.1
GCA_020792795.1
GCA_900692655.1
GCA_000730975.1
GCA_017654055.1
GCA_002233635.1
GCA_002318825.1
GCA_003437105.1
GCA_900485245.1
GCA_001516345.1
GCA_014338575.1
GCA_002278505.1
GCA_900056885.1
GCA_007831465.1
GCA_013867505.1
GCA_900093475.1
GCA_020076015.1
GCA_900485315.1
GCA_004170195.1
GCA_020784355.1
GCA_019037765.1
GCA_000318705.1
GCA_001992705.1
GCA_000770515.1
GCA_002967135.1
GCA_012062505.1
GCA_001757745.1
GCA_009815045.1
GCA_009717365.1
GCA_008369525.1
GCA_000365685.1
GCA_006568855.1
GCA_001956275.1
GCA_003296935.1
GCA_003944325.1
GCA_000376285.1
GCA_001869305.1
GCA_003203805.1
GCA_018377455.1
GCA_000772165.1
GCA_019271935.1
GCA_002981775.1
GCA_019836605.1
GCA_000172335.2
GCA_004304455.1
GCA_000147275.1
GCA_020466865.1
GCA_000330805.1
GCA_000230185.2
GCA_003428735.1
GCA_017815675.1
GCA_001676435.1
GCA_018279325.1
GCA_002196405.1
GCA_001178965.1
GCA_014848835.1
GCA_013013525.1
GCA_001645615.1
GCA_002567045.1
GCA_009789395.1
GCA_019129075.1
GCA_009601615.1
GCA_004635185.1
GCA_903986105.1
GCA_001455685.1
GCA_001121425.1
GCA_019125795.1
GCA_009937825.1
GCA_007003075.1
GCA_015712225.1
GCA_015070725.1
GCA_914484955.1
GCA_003354505.1
GCA_001495115.1
GCA_012368185.1
GCA_002919605.1
GCA_015235315.1
GCA_002075695.1
GCA_009869975.1
GCA_019041855.1
GCA_002740835.1
GCA_001062815.1
GCA_014229045.1
GCA_019126875.1
GCA_003469235.1
GCA_001747545.1
GCA_003071695.1
GCA_013114595.1
GCA_003849735.1
GCA_002912995.1
GCA_000455665.1
GCA_900186825.1
GCA_002885535.1
GCA_001531755.1
GCA_008674385.1
GCA_004361465.1
GCA_003436105.1
GCA_018069225.1
GCA_001743355.1
GCA_019127335.1
GCA_012931965.1
GCA_003947625.1
GCA_001578945.1
GCA_900173285.1
GCA_003579065.1
GCA_009101725.1
GCA_005886675.1
GCA_003699315.1
GCA_018458125.1
GCA_009808905.1
GCA_903970955.1
GCA_001579865.1
GCA_001414725.1
GCA_913063245.1
GCA_007665685.1
GCA_010365585.1
GCA_000287115.2
GCA_019355415.1
GCA_004102505.1
GCA_019971305.1
GCA_002366355.1
GCA_020592195.1
GCA_006246555.1
GCA_902832615.1
GCA_900133245.1
GCA_001526205.1
GCA_009893765.1
GCA_018474895.1
GCA_000407265.1
GCA_900589865.1
GCA_002940625.1
GCA_000494915.1
GCA_003287935.1
GCA_013418335.1
GCA_008369185.1
GCA_004119505.1
GCA_001650735.1
GCA_002760395.1
GCA_018785425.1
GCA_001037885.1
GCA_002259065.1
GCA_001810555.1
GCA_017892155.1
GCA_003001155.1
GCA_002451655.1
GCA_020483305.1
GCA_001969825.1
GCA_001666755.1
GCA_019754115.1
GCA_003452595.1
GCA_008631285.1
GCA_018920045.1
GCA_902765275.1
GCA_008015545.1
GCA_017441865.1
GCA_000277565.1
GCA_017540685.1
GCA_001313045.1
GCA_020252585.1
GCA_013108375.1
GCA_001626795.1
GCA_020024075.1
GCA_017998835.1
GCA_003460765.1
GCA_003452775.1
GCA_910589595.1
GCA_018005155.1
GCA_000157055.1
GCA_018617975.1
GCA_002272715.1
GCA_902637475.1
GCA_003447665.1
GCA_905208205.1
GCA_003278845.1
GCA_900554505.1
GCA_018264575.1
GCA_905201235.1
GCA_018381235.1
GCA_012978635.1
GCA_900552815.1
GCA_001426265.1
GCA_017451815.1
GCA_017989575.1
GCA_017917755.1
GCA_006442845.1
GCA_002362255.1
GCA_900542045.1
GCA_018375755.1
GCA_014491615.1
GCA_003578225.1
GCA_903970945.1
GCA_012842305.1
GCA_019219755.1
GCA_014848725.1
GCA_000438375.1
GCA_002554925.1
GCA_017515535.1
GCA_016801735.1
GCA_902162645.1
GCA_900183785.1
GCA_900559815.1
GCA_005116935.1
GCA_003289105.1
GCA_000957805.1
GCA_905235915.1
GCA_001631745.1
GCA_910578655.1
GCA_002555165.1
GCA_017506305.1
GCA_018374915.1
GCA_017524285.1
GCA_000266365.1
GCA_903840855.1
GCA_900545585.1
GCA_902623255.1
GCA_015256795.1
GCA_003139035.1
GCA_016215415.1
GCA_002687075.1
GCA_018820465.1
GCA_900470235.1
GCA_016707795.1
GCA_005788645.1
GCA_017986995.1
GCA_017855615.1
GCA_018655625.1
GCA_016780545.1
GCA_016792585.1
GCA_018829205.1
GCA_017400135.1
GCA_016873225.1
GCA_016787685.1
GCA_905221095.1
GCA_009776735.1
GCA_017413305.1
GCA_016201105.1
GCA_018666915.1
GCA_018650425.1
GCA_012959665.1
GCA_003506095.1
GCA_013043345.1
GCA_016211215.1
GCA_016706815.1
GCA_003222155.1
GCA_017609315.1
GCA_020053615.1
GCA_016234485.1
GCA_003163775.1
GCA_002747255.1
GCA_018818025.1
GCA_017965245.1
GCA_018674275.1
GCA_017552385.1
GCA_005881615.1
GCA_003563635.1
GCA_003649765.1
GCA_017989065.1
GCA_003696975.1
GCA_014879545.1
GCA_016196405.1
GCA_017438845.1
GCA_020248325.1
GCA_011052275.1
GCA_018001735.1
GCA_003261555.1
GCA_903875315.1
GCA_902778165.1
GCA_900319295.1
GCA_902781515.1
GCA_903873185.1
GCA_913047415.1
GCA_902789315.1
GCA_009921675.1
GCA_013359445.1
GCA_016788965.1
GCA_003169015.1
GCA_019236755.1
GCA_011051185.1
GCA_012521105.1
GCA_015485725.1
GCA_013043745.1
GCA_018052475.1
GCA_009936695.1
GCA_016763615.1
GCA_013043085.1
GCA_020628095.1
GCA_903833695.1
GCA_017472465.1
GCA_017553085.1
GCA_900765365.1
GCA_003672965.1
GCA_902580345.1
GCA_003450075.1
GCA_017628895.1
GCA_017612595.1
GCA_017631535.1
GCA_011389265.1
GCA_003550765.1
GCA_019058335.1
GCA_017453505.1
GCA_902783175.1
GCA_913064955.1
GCA_902799375.1
GCA_903827055.1
GCA_903832615.1
GCA_903887445.1
GCA_905203565.1
GCA_905234415.1
GCA_902786375.1
GCA_903911885.1
GCA_902571725.1
GCA_902592085.1
GCA_902551985.1
GCA_902762435.1
GCA_903822635.1
GCA_903837155.1
GCA_902826305.1
GCA_903869035.1
GCA_903942495.1
GCA_903864125.1
GCA_903871695.1
GCA_903839385.1
GCA_903876615.1
GCA_017446455.1
GCA_016302585.1
GCA_903868785.1
GCA_903882175.1
GCA_903898525.1
GCA_903905715.1
GCA_903921805.1
GCA_903882195.1
GCA_903873605.1
GCA_903897755.1
GCA_903869735.1
GCA_902778315.1
GCA_902569245.1
GCA_902630555.1
GCA_902554115.1
GCA_903888785.1
GCA_900548545.1
GCA_910589095.1
GCA_015064385.1
GCA_903958415.1
GCA_903832065.1
GCA_903823595.1
GCA_902777845.1
GCA_913048445.1
GCA_900555105.1
GCA_013316895.1
GCA_016840695.1
GCA_017608545.1
GCA_003564505.1
GCA_017431285.1
GCA_900766885.1
GCA_003864555.1
GCA_017455285.1
GCA_902590785.1
GCA_003673005.1
GCA_017464815.1
GCA_017501575.1
GCA_017460745.1
GCA_903909125.1
GCA_016717145.1
GCA_018680475.1
GCA_020052135.1
GCA_005791445.1
GCA_012837715.1
GCA_003450355.1
GCA_018818405.1
GCA_012735465.1
GCA_011771675.1
GCA_019234005.1
GCA_003165755.1
GCA_020433985.1
GCA_020630805.1
GCA_013289985.1
GCA_902797795.1
GCA_913065025.1
GCA_903894185.1
GCA_900544535.1
GCA_902799805.1
GCA_902788035.1
GCA_903893025.1
GCA_902162695.1
GCA_003818495.1
GCA_900752575.1
GCA_003250405.1
GCA_016791085.1
GCA_903869165.1
GCA_017882265.1
GCA_013152195.1
GCA_017855095.1
GCA_011362045.1
GCA_003562175.1
GCA_015522945.1
GCA_017453925.1
GCA_012963665.1
GCA_017998025.1
GCA_018829425.1
GCA_011526565.1
GCA_003131275.1
GCA_007279865.1
GCA_018304115.1
GCA_007125845.1
GCA_018303425.1
GCA_016191395.1
GCA_007136135.1
GCA_005773145.1
GCA_019306065.1
GCA_020430805.1
GCA_018644905.1
GCA_016873355.1
GCA_018830385.1
GCA_018241405.1
GCA_905221085.1
GCA_002707525.1
GCA_003389215.1
GCA_017651185.1
GCA_016702705.1
GCA_018658825.1
GCA_018658245.1
GCA_002706285.1
GCA_016777305.1
GCA_010025705.1
GCA_003509725.1
GCA_018827085.1
GCA_020632915.1
GCA_900465945.1
GCA_002713665.1
GCA_003695185.1
GCA_003218475.1
GCA_900554755.1
GCA_900545265.1
GCA_902518505.1
GCA_903858145.1
GCA_000265565.1
GCA_018729555.1
GCA_902375505.1
GCA_018383235.1
GCA_002554975.1
GCA_002405615.1
GCA_008120175.1
GCA_905235265.1
GCA_000784035.2
GCA_003289185.1
GCA_012030925.1
GCA_015720485.1
GCA_900183845.1
GCA_902158845.1
GCA_011100445.1
GCA_018385425.1
GCA_002588635.1
GCA_900760355.1
GCA_900765705.1
GCA_012798975.1
GCA_001864855.1
GCA_003578525.1
GCA_014491595.1
GCA_017851155.1
GCA_003121305.1
GCA_003524955.1
GCA_020165495.1
GCA_017917285.1
GCA_003852805.1
GCA_017937215.1
GCA_014193155.1
GCA_002733435.2
GCA_015264525.1
GCA_002411985.1
GCA_020026415.1
GCA_900552385.1
GCA_003505995.1
GCA_916050385.1
GCA_003280135.1
GCA_003252355.1
GCA_003513585.1
GCA_019239315.1
GCA_902637485.1
GCA_004337115.1
GCA_014873645.1
GCA_018005015.1
GCA_002378065.1
GCA_003445075.1
GCA_001916415.1
GCA_015548305.1
GCA_018005955.1
GCA_002340175.1
GCA_001577575.1
GCA_013108255.1
GCA_020252905.1
GCA_001312705.1
GCA_005281055.1
GCA_020446545.1
GCA_009785215.1
GCA_902798025.1
GCA_900314935.1
GCA_001811285.1
GCA_019418685.1
GCA_000295955.2
GCA_002723835.1
GCA_018596315.1
GCA_001838105.1
GCA_002451975.1
GCA_002965805.1
GCA_017893365.1
GCA_001838325.1
GCA_003051005.1
GCA_000534515.1
GCA_016820655.1
GCA_002760415.1
GCA_902506455.1
GCA_007097385.1
GCA_018333055.1
GCA_900110445.1
GCA_001040905.1
GCA_013305665.1
GCA_002939945.1
GCA_900590295.1
GCA_000406985.1
GCA_018474785.1
GCA_009893825.1
GCA_001530905.1
GCA_000523875.1
GCA_902832515.1
GCA_017315455.1
GCA_006381905.1
GCA_019971485.1
GCA_014901435.1
GCA_006979985.1
GCA_015342895.1
GCA_000814125.3
GCA_013883595.1
GCA_001475885.1
GCA_905215365.1
GCA_001433225.1
GCA_000233735.1
GCA_002886845.1
GCA_009807775.1
GCA_002114195.1
GCA_003700145.1
GCA_014164535.1
GCA_009103215.1
GCA_003578405.1
GCA_900509475.1
GCA_915069745.1
GCA_001433095.1
GCA_001076935.1
GCA_019127395.1
GCA_002799365.1
GCA_011008535.1
GCA_018067875.1
GCA_004361185.1
GCA_008662355.1
GCA_002885575.1
GCA_020566005.1
GCA_001531745.1
GCA_000280555.1
GCA_002914085.1
GCA_018682315.1
GCA_013114515.1
GCA_003582765.1
GCA_001937035.1
GCA_020687325.1
GCA_019126915.1
GCA_014224385.1
GCA_003626385.1
GCA_016587215.1
GCA_019128135.1
GCA_009870215.1
GCA_006861625.1
GCA_016636055.1
GCA_014212505.1
GCA_012371665.1
GCA_001494895.1
GCA_003354465.1
GCA_000016205.1
GCA_016621105.1
GCA_007003685.1
GCA_001302645.1
GCA_019132245.1
GCA_001182205.1
GCA_001455775.1
GCA_903986155.1
GCA_004635285.1
GCA_004001745.1
GCA_019129135.1
GCA_009789345.1
GCA_002567645.1
GCA_001831235.1
GCA_013013455.1
GCA_001176445.1
GCA_014581875.1
GCA_001576895.1
GCA_002202315.1
GCA_019434275.1
GCA_012933345.2
GCA_009757045.1
GCA_000229645.2
GCA_008245105.1
GCA_020466885.1
GCA_000147905.1
GCA_004303815.1
GCA_000171735.2
GCA_019838245.1
GCA_002981615.1
GCA_019271015.1
GCA_002142595.1
GCA_008671525.1
GCA_011392295.1
GCA_001868145.1
GCA_009903385.1
GCA_019929615.1
GCA_003296505.1
GCA_000825245.2
GCA_006568865.1
GCA_000366445.1
GCA_015555465.1
GCA_016456845.1
GCA_009815065.1
GCA_015910635.1
GCA_000268145.1
GCA_008923385.1
GCA_000764575.1
GCA_003854785.1
GCA_000318805.1
GCA_020784415.1
GCA_002753815.1
GCA_900488365.1
GCA_001624895.1
GCA_003458215.1
GCA_900059995.1
GCA_007831065.1
GCA_003522885.1
GCA_017291195.1
GCA_900065425.1
GCA_009664165.1
GCA_002871535.1
GCA_900485465.1
GCA_002832945.1
GCA_016308315.1
GCA_003367985.1
GCA_017653945.1
GCA_009498535.1
GCA_900692605.1
GCA_016337255.1
GCA_006369965.1
GCA_004154245.1
GCA_001703675.1
GCA_006339365.1
GCA_011045215.1
GCA_002447455.1
GCA_008807895.1
GCA_002089995.1
GCA_001287045.1
GCA_001949825.1
GCA_013415955.1
GCA_017590335.1
GCA_018221565.1
GCA_003841395.1
GCA_016808675.1
GCA_019238605.1
GCA_018885225.1
GCA_014839035.1
GCA_019201165.1
GCA_012051245.1
GCA_009884375.1
GCA_020783715.1
GCA_001468775.2
GCA_003368085.1
GCA_015158765.1
GCA_000703145.1
GCA_001699805.1
GCA_008922175.1
GCA_011062825.1
GCA_009912715.1
GCA_000705655.1
GCA_001610515.1
GCA_003490785.1
GCA_002220325.1
GCA_002447275.1
GCA_002249955.1
GCA_016755715.1
GCA_001703795.1
GCA_006369955.1
GCA_015680455.1
GCA_020826975.1
GCA_900692625.1
GCA_013317515.1
GCA_017653825.1
GCA_001835485.1
GCA_016307995.1
GCA_003475025.1
GCA_900485505.1
GCA_002278755.1
GCA_000763245.3
GCA_004214385.1
GCA_900064685.1
GCA_007830775.1
GCA_900056645.1
GCA_019131615.1
GCA_016903135.1
GCA_017367015.1
GCA_900487075.1
GCA_003265785.1
GCA_003064585.1
GCA_000318745.1
GCA_020419425.1
GCA_000763555.1
GCA_013346115.1
GCA_015912235.1
GCA_009815205.1
GCA_018783915.1
GCA_008087115.1
GCA_000366145.1
GCA_015162705.1
GCA_000825185.2
GCA_001546795.1
GCA_002895825.1
GCA_006408335.1
GCA_001869365.1
GCA_015698185.1
GCA_014868915.1
GCA_000772125.1
GCA_019270695.1
GCA_019836405.1
GCA_000172315.2
GCA_016092255.1
GCA_004305315.1
GCA_000148305.1
GCA_020466615.1
GCA_019339505.1
GCA_000230145.2
GCA_003428775.1
GCA_002848385.1
GCA_014495785.1
GCA_013464905.1
GCA_001177265.1
GCA_014849155.1
GCA_013013305.1
GCA_001756565.1
GCA_006455245.1
GCA_016806105.1
GCA_019129315.1
GCA_004002795.1
GCA_004635325.1
GCA_903986485.1
GCA_009810755.1
GCA_001218525.1
GCA_019131955.1
GCA_002220815.1
GCA_007003395.1
GCA_000743395.1
GCA_007680015.1
GCA_020509375.1
GCA_018918945.1
GCA_001729305.1
GCA_003354445.1
GCA_001497655.1
GCA_012367175.1
GCA_004522505.1
GCA_900083975.1
GCA_013186165.1
GCA_002079545.1
GCA_019131875.1
GCA_001064655.1
GCA_018595775.1
GCA_015277215.1
GCA_019126935.1
GCA_009678725.1
GCA_001747245.1
GCA_003071845.1
GCA_003311805.1
GCA_016805405.1
GCA_000235745.2
GCA_020565665.1
GCA_002885395.1
GCA_001529475.1
GCA_902460665.1
GCA_008668435.1
GCA_016162145.1
GCA_017288935.1
GCA_003438015.1
GCA_007672165.1
GCA_019127275.1
GCA_003712835.1
GCA_002161975.1
GCA_905369855.1
GCA_902166195.1
GCA_003039855.1
GCA_009102525.1
GCA_003701325.1
GCA_018458265.1
GCA_009808415.1
GCA_018860845.1
GCA_001969485.1
GCA_002740735.1
GCA_905215385.1
GCA_020709815.1
GCA_001475715.1
GCA_000648515.1
GCA_001989655.2
GCA_006980245.1
GCA_004024475.1
GCA_015535675.1
GCA_020251765.1
GCA_014397375.1
GCA_902831915.1
GCA_006246355.1
GCA_001530785.1
GCA_009894105.1
GCA_018474685.1
GCA_000350465.1
GCA_900583295.1
GCA_900240435.1
GCA_007633355.1
GCA_003287915.1
GCA_013419525.1
GCA_016651175.1
GCA_009711165.2
GCA_902506585.1
GCA_003482245.1
GCA_001039265.1
GCA_000534395.1
GCA_002258685.1
GCA_001814235.1
GCA_017893135.1
GCA_013369135.2
GCA_002405085.1
GCA_900116495.1
GCA_001811765.1
GCA_018130125.1
GCA_001666875.1
GCA_009829945.1
GCA_014803905.1
GCA_018919995.1
GCA_902770085.1
GCA_014803625.1
GCA_019748305.1
GCA_019422165.1
GCA_001297795.1
GCA_001313005.1
GCA_019750075.1
GCA_013108315.1
GCA_001626835.1
GCA_913777855.1
GCA_002415515.1
GCA_003477475.1
GCA_017622915.1
GCA_003449555.1
GCA_002322835.1
GCA_001897025.1
GCA_004337285.1
GCA_900109515.1
GCA_000702285.1
GCA_902637495.1
GCA_003522545.1
GCA_900756535.1
GCA_003281225.1
GCA_916048845.1
GCA_018003495.1
GCA_019419505.1
GCA_017631275.1
GCA_003627915.1
GCA_900552715.1
GCA_011050415.1
GCA_014195115.1
GCA_017442145.1
GCA_003536155.1
GCA_002294725.1
GCA_017916895.1
GCA_017447005.1
GCA_002204305.1
GCA_003039495.1
GCA_017475035.1
GCA_017571715.1
GCA_001864835.1
GCA_905373705.1
GCA_019891595.1
GCA_017995535.1
GCA_017547315.1
GCA_002580455.1
GCA_905372715.1
GCA_014841075.1
GCA_019428145.1
GCA_014877595.1
GCA_902163455.1
GCA_020430225.1
GCA_003289725.1
GCA_000807535.1
GCA_904380125.1
GCA_016427815.1
GCA_002404935.1
GCA_002589405.1
GCA_017506365.1
GCA_014804445.1
GCA_000266165.1
GCA_903885885.1
GCA_018368715.1
GCA_902545865.1
GCA_902761755.1
GCA_017510285.1
GCA_016880675.1
GCA_008932965.1
GCA_002712645.1
GCA_900466505.1
GCA_015062325.1
GCA_018223225.1
GCA_003526985.1
GCA_014379395.1
GCA_018699935.1
GCA_018695035.1
GCA_902559655.1
GCA_018692115.1
GCA_018266675.1
GCA_017563205.1
GCA_002714185.1
GCA_003171355.1
GCA_905221075.1
GCA_018668255.1
GCA_003556865.1
GCA_007121565.1
GCA_003157735.1
GCA_020637075.1
GCA_016208175.1
GCA_020426485.1
GCA_019090735.1
GCA_009838915.1
GCA_016177615.1
GCA_009992385.1
GCA_020444005.1
GCA_016871915.1
GCA_003168575.1
GCA_012729555.1
GCA_018894775.1
GCA_011049745.1
GCA_018654935.1
GCA_017534085.1
GCA_003650965.1
GCA_017618755.1
GCA_011371795.1
GCA_008015045.1
GCA_005877775.1
GCA_016214285.1
GCA_003538055.1
GCA_003250695.1
GCA_900752455.1
GCA_902165435.1
GCA_903850605.1
GCA_910576975.1
GCA_902798385.1
GCA_900314815.1
GCA_903826785.1
GCA_902605525.1
GCA_902783685.1
GCA_010025565.1
GCA_018263655.1
GCA_018676715.1
GCA_013361705.1
GCA_019234305.1
GCA_011771945.1
GCA_012519745.1
GCA_018900715.1
GCA_003517325.1
GCA_015059485.1
GCA_005791185.1
GCA_009992345.1
GCA_019244985.1
GCA_016721375.1
GCA_003248095.1
GCA_017941235.1
GCA_017631815.1
GCA_017520935.1
GCA_012959385.1
GCA_902600175.1
GCA_012511075.1
GCA_003500525.1
GCA_020026035.1
GCA_017521705.1
GCA_003567935.1
GCA_011363135.1
GCA_019057555.1
GCA_017424925.1
GCA_902772085.1
GCA_902775445.1
GCA_905479185.1
GCA_903828235.1
GCA_903958055.1
GCA_913020645.1
GCA_905213285.1
GCA_910587285.1
GCA_903901305.1
GCA_017482385.1
GCA_902540345.1
GCA_902595295.1
GCA_902577995.1
GCA_903858225.1
GCA_903939205.1
GCA_903945595.1
GCA_903929935.1
GCA_903833385.1
GCA_903927105.1
GCA_903846205.1
GCA_903890275.1
GCA_903849145.1
GCA_017630175.1
GCA_017628395.1
GCA_903926685.1
GCA_903834365.1
GCA_903852005.1
GCA_903838855.1
GCA_903994425.1
GCA_903905645.1
GCA_903875955.1
GCA_903836365.1
GCA_902769345.1
GCA_902605165.1
GCA_902516825.1
GCA_902623855.1
GCA_903913055.1
GCA_900544375.1
GCA_910586175.1
GCA_015067615.1
GCA_903960855.1
GCA_903931025.1
GCA_903945275.1
GCA_905478155.1
GCA_902788885.1
GCA_902783515.1
GCA_016405375.1
GCA_004524705.1
GCA_007126875.1
GCA_009995015.1
GCA_017936065.1
GCA_017559705.1
GCA_012511715.1
GCA_017407025.1
GCA_902574095.1
GCA_003672265.1
GCA_017650985.1
GCA_007126175.1
GCA_017484125.1
GCA_020692885.1
GCA_016717105.1
GCA_013811855.1
GCA_020062265.1
GCA_005798425.1
GCA_018333655.1
GCA_016764015.1
GCA_018969385.1
GCA_012838385.1
GCA_011773935.1
GCA_019246075.1
GCA_003153175.1
GCA_011370635.1
GCA_016776485.1
GCA_010027025.1
GCA_905478855.1
GCA_902771165.1
GCA_903875105.1
GCA_902757645.1
GCA_902802745.1
GCA_902795455.1
GCA_903848175.1
GCA_902165565.1
GCA_005789825.1
GCA_017522955.1
GCA_003250095.1
GCA_011370105.1
GCA_003354025.1
GCA_017990045.1
GCA_017996605.1
GCA_009787585.1
GCA_009782375.1
GCA_003651085.1
GCA_017550565.1
GCA_003230275.1
GCA_012511235.1
GCA_013335235.1
GCA_016178975.1
GCA_002709645.1
GCA_011050255.1
GCA_016181905.1
GCA_002712565.1
GCA_018655685.1
GCA_018692095.1
GCA_007133155.1
GCA_016183235.1
GCA_005779305.1
GCA_016870775.1
GCA_013360515.1
GCA_011370725.1
GCA_018660235.1
GCA_014802725.1
GCA_002699555.1
GCA_013204105.1
GCA_016220085.1
GCA_002709155.1
GCA_016721305.1
GCA_011522965.1
GCA_002718555.1
GCA_017854185.1
GCA_016462365.1
GCA_005787915.1
GCA_016285935.1
GCA_018827345.1
GCA_900469475.1
GCA_018826285.1
GCA_002717835.1
GCA_015256765.1
GCA_003168615.1
GCA_900548005.1
GCA_902550225.1
GCA_018376625.1
GCA_910576005.1
GCA_903829395.1
GCA_017476345.1
GCA_002556745.1
GCA_002405005.1
GCA_018413535.1
GCA_905235695.1
GCA_000784175.2
GCA_001058415.1
GCA_900174395.1
GCA_900183955.1
GCA_902162525.1
GCA_013201135.1
GCA_905234715.1
GCA_004330395.1
GCA_019411445.1
GCA_014847005.1
GCA_019160155.1
GCA_017419135.1
GCA_001864975.1
GCA_017571805.1
GCA_003040315.1
GCA_019419145.1
GCA_900754885.1
GCA_017916625.1
GCA_014191375.1
GCA_003457445.1
GCA_900752515.1
GCA_014195175.1
GCA_018401555.1
GCA_900757715.1
GCA_002139775.1
GCA_019414055.1
GCA_017502625.1
GCA_916050305.1
GCA_017399985.1
GCA_003214955.1
GCA_003533345.1
GCA_003534445.1
GCA_902637505.1
GCA_004793475.1
GCA_008370385.1
GCA_018618375.1
GCA_002282775.1
GCA_003525745.1
GCA_018370305.1
GCA_003460665.1
GCA_012270355.1
GCA_017986955.1
GCA_002282495.1
GCA_013108325.1
GCA_020253265.1
GCA_005281165.1
GCA_017616165.1
GCA_017521045.1
GCA_913776985.1
GCA_902796575.1
GCA_018920165.1
GCA_003862275.1
GCA_002207995.1
GCA_001667015.1
GCA_900099855.1
GCA_001815305.1
GCA_014694505.1
GCA_002451535.1
GCA_013369115.2
GCA_001807205.1
GCA_000534795.1
GCA_019836125.1
GCA_016893255.1
GCA_000063505.1
GCA_000968265.1
GCA_014841615.1
GCA_019351435.1
GCA_002564205.1
GCA_002135435.1
GCA_011290345.1
GCA_916618955.1
GCA_900240345.1
GCA_900583345.1
GCA_001267865.1
GCA_018474585.1
GCA_009893945.1
GCA_001532955.1
GCA_902832325.1
GCA_016461755.1
GCA_903992305.1
GCA_001472415.1
GCA_019972735.1
GCA_004102075.1
GCA_015342985.1
GCA_007556795.1
GCA_001922445.1
GCA_000285475.1
GCA_905214135.1
GCA_012910685.1
GCA_001969465.1
GCA_001052355.1
GCA_009808475.1
GCA_001306845.1
GCA_014534795.1
GCA_009102305.1
GCA_012926605.1
GCA_003471195.1
GCA_001261815.1
GCA_905371685.1
GCA_008987925.1
GCA_008369945.1
GCA_001074645.1
GCA_003474525.1
GCA_017838205.1
GCA_004361475.1
GCA_008673745.1
GCA_902460895.1
GCA_001529985.1
GCA_002885425.1
GCA_020566425.1
GCA_003952645.1
GCA_000315835.1
GCA_005146615.1
GCA_003072425.1
GCA_001747625.1
GCA_015556515.1
GCA_019126945.1
GCA_015276165.1
GCA_001064665.1
GCA_019126235.1
GCA_004103945.1
GCA_002079565.1
GCA_017845035.1
GCA_018334415.1
GCA_012367365.1
GCA_018441525.1
GCA_001497155.1
GCA_003354405.1
GCA_003958605.1
GCA_902833405.1
GCA_020419965.1
GCA_002572775.1
GCA_001237485.1
GCA_012109355.1
GCA_007003495.1
GCA_007556425.1
GCA_001120245.1
GCA_009810735.1
GCA_903986265.1
GCA_004635365.1
GCA_009601325.1
GCA_009020455.1
GCA_006517305.1
GCA_019038045.1
GCA_001657135.1
GCA_013013235.1
GCA_001176945.1
GCA_001915215.1
GCA_904865775.1
GCA_900044005.1
GCA_001073045.1
GCA_009757075.1
GCA_008807995.1
GCA_000229065.2
GCA_020466785.1
GCA_000147535.1
GCA_004305025.1
GCA_000172295.2
GCA_014805275.1
GCA_002981015.1
GCA_019271295.1
GCA_003665215.1
GCA_018381965.1
GCA_011392415.1
GCA_001868485.1
GCA_002082945.2
GCA_003300515.1
GCA_019929485.1
GCA_000829945.2
GCA_000366805.1
GCA_015318465.1
GCA_008087195.1
GCA_015669325.1
GCA_009815255.1
GCA_014210345.1
GCA_013345865.1
GCA_002111065.1
GCA_003854625.1
GCA_000318605.1
GCA_002762415.1
GCA_007666215.1
GCA_900487735.1
GCA_020404245.1
GCA_900062315.1
GCA_001699875.1
GCA_001587355.1
GCA_005280695.1
GCA_900055875.1
GCA_020252125.1
GCA_019794635.1
GCA_001687285.1
GCA_900485615.1
GCA_002833115.1
GCA_016307755.1
GCA_002525775.1
GCA_017654085.1
GCA_013320385.1
GCA_900692785.1
GCA_015680535.1
GCA_006370015.1
GCA_004154325.1
GCA_001703755.1
GCA_019670505.1
GCA_002886505.1
GCA_003494725.1
GCA_002089155.1
GCA_001458155.1
GCA_009432415.1
GCA_902165905.1
GCA_003151095.1
GCA_001027165.1
GCA_007667095.1
GCA_002866835.1
GCA_015158475.1
GCA_001021875.1
GCA_003060785.1
GCA_003258965.1
GCA_000321125.4
GCA_015697785.1
GCA_004919365.1
GCA_001507105.1
GCA_020011295.1
GCA_902497965.1
GCA_015159035.1
GCA_006351065.1
GCA_007667235.1
GCA_003265185.1
GCA_017590315.1
GCA_009728755.1
GCA_003018875.1
GCA_011392515.1
GCA_002089415.1
GCA_003496545.1
GCA_009664775.1
GCA_002447235.1
GCA_001703695.1
GCA_006337325.1
GCA_001559175.2
GCA_001971475.1
GCA_000878325.1
GCA_900795155.1
GCA_013319145.1
GCA_009721635.1
GCA_000697515.2
GCA_003699875.1
GCA_001694975.1
GCA_003465785.1
GCA_900485765.1
GCA_016094395.1
GCA_900049135.1
GCA_013347245.1
GCA_001573085.1
GCA_007831245.1
GCA_003463545.1
GCA_900049245.1
GCA_003129655.1
GCA_900160575.1
GCA_009389155.1
GCA_008180525.1
GCA_000319065.1
GCA_902830455.1
GCA_002111185.1
GCA_009647215.1
GCA_015910875.1
GCA_009815575.1
GCA_009717305.1
GCA_900604885.1
GCA_000366745.1
GCA_015162535.1
GCA_000825325.2
GCA_019929445.1
GCA_003296115.1
GCA_006454555.1
GCA_001867535.1
GCA_015698105.1
GCA_008662345.1
GCA_004328925.1
GCA_019273695.1
GCA_003258145.1
GCA_001273275.1
GCA_000444465.1
GCA_004305005.1
GCA_000147495.1
GCA_001704525.1
GCA_002915265.1
GCA_000229985.2
GCA_009757095.1
GCA_006575625.1
GCA_016403065.1
GCA_013464885.1
GCA_001177045.1
GCA_008670815.1
GCA_001929705.1
GCA_001656925.1
GCA_009797905.1
GCA_002558805.1
GCA_902374035.1
GCA_009599725.1
GCA_004635425.1
GCA_903986055.1
GCA_009810615.1
GCA_001182365.1
GCA_020313215.1
GCA_007003815.1
GCA_003597635.1
GCA_007679585.1
GCA_014860525.1
GCA_005774015.1
GCA_000783975.2
GCA_002870125.1
GCA_020422945.1
GCA_001495955.1
GCA_020116545.1
GCA_012367185.1
GCA_009749255.1
GCA_017845175.1
GCA_002161265.1
GCA_014102975.1
GCA_019041475.1
GCA_009378835.1
GCA_014226175.1
GCA_019126975.1
GCA_003475725.1
GCA_001747555.1
GCA_003582345.1
GCA_013114115.1
GCA_000350405.1
GCA_003952685.1
GCA_002914225.1
GCA_020566085.1
GCA_002885465.1
GCA_001529705.1
GCA_004552255.1
GCA_004361265.1
GCA_017292155.1
GCA_003436675.1
GCA_002799525.1
GCA_009679505.1
GCA_009495155.1
GCA_018863355.1
GCA_905373055.1
GCA_004311065.1
GCA_003578385.1
GCA_015556195.1
GCA_013366255.1
GCA_009809445.1
GCA_017313445.1
GCA_018445745.1
GCA_001969065.1
GCA_000931915.1
GCA_903865045.1
GCA_001476115.1
GCA_013925325.1
GCA_900322715.1
GCA_015343505.1
GCA_004102065.1
GCA_004024195.1
GCA_016529455.1
GCA_903992365.1
GCA_902832545.1
GCA_003367135.1
GCA_001524765.1
GCA_009894065.1
GCA_018474545.1
GCA_001267395.1
GCA_900601945.1
GCA_900240365.1
GCA_003691465.1
GCA_011193355.1
GCA_013420325.1
GCA_015351475.1
GCA_009602525.1
GCA_003950435.1
GCA_003480435.1
GCA_000063525.1
GCA_001813405.1
GCA_013337145.1
GCA_002258915.1
GCA_001814945.1
GCA_013421435.1
GCA_002438935.1
GCA_020731485.1
GCA_001838535.1
GCA_018130085.1
GCA_001672915.1
GCA_017886655.1
GCA_902706035.1
GCA_018920085.1
GCA_902800035.1
GCA_900316215.1
GCA_002405075.1
GCA_005281305.1
GCA_020252885.1
GCA_013108345.1
GCA_017989435.1
GCA_018060315.1
GCA_003474435.1
GCA_015660115.1
GCA_900543485.1
GCA_900766255.1
GCA_004210795.1
GCA_018617935.1
GCA_019042715.1
GCA_902637515.1
GCA_015667765.1
GCA_003457175.1
GCA_017551085.1
GCA_003210155.1
GCA_001915285.1
GCA_900557105.1
GCA_900756815.1
GCA_900549715.1
GCA_001763075.1
GCA_018059305.1
GCA_014193175.1
GCA_017409075.1
GCA_003531285.1
GCA_003524725.1
GCA_000502255.1
GCA_004342305.1
GCA_014836535.1
GCA_000696815.1
GCA_904420295.1
GCA_017997555.1
GCA_017573125.1
GCA_001865105.1
GCA_014896565.1
GCA_016461955.1
GCA_017889385.1
GCA_017621905.1
GCA_017887205.1
GCA_002557865.1
GCA_002845365.1
GCA_018439305.1
GCA_003010635.1
GCA_900176555.1
GCA_003173065.1
GCA_000802845.1
GCA_015903965.1
GCA_904419755.1
GCA_009982955.1
GCA_002308215.1
GCA_002557845.1
GCA_903912625.1
GCA_000266465.1
GCA_017440835.1
GCA_905199775.1
GCA_902789795.1
GCA_902618345.1
GCA_017420105.1
GCA_018814445.1
GCA_018650165.1
GCA_900473115.1
GCA_900768875.1
GCA_018823245.1
GCA_015060865.1
GCA_003446495.1
GCA_010030265.1
GCA_016780115.1
GCA_014381725.1
GCA_902546175.1
GCA_902535665.1
GCA_003388485.1
GCA_016872775.1
GCA_016779935.1
GCA_905221165.1
GCA_011176635.1
GCA_018362935.1
GCA_016196715.1
GCA_011050125.1
GCA_018653505.1
GCA_003171435.1
GCA_013349295.1
GCA_003445035.1
GCA_019090305.1
GCA_002718455.1
GCA_013331745.1
GCA_009841665.1
GCA_004146225.1
GCA_017608885.1
GCA_003141055.1
GCA_016208495.1
GCA_018897955.1
GCA_017441365.1
GCA_018673995.1
GCA_017991755.1
GCA_017540345.1
GCA_011362245.1
GCA_003649895.1
GCA_002746875.1
GCA_016195485.1
GCA_009693715.1
GCA_903843755.1
GCA_003244345.1
GCA_020445965.1
GCA_902166145.1
GCA_910575245.1
GCA_903827895.1
GCA_910584505.1
GCA_902780495.1
GCA_902794785.1
GCA_903878415.1
GCA_913050095.1
GCA_900315005.1
GCA_009922935.1
GCA_020432765.1
GCA_014360845.1
GCA_003142135.1
GCA_020431685.1
GCA_014379275.1
GCA_012728495.1
GCA_019454415.1
GCA_007124345.1
GCA_014896375.1
GCA_005778825.1
GCA_014728425.1
GCA_003233335.1
GCA_016710625.1
GCA_017441065.1
GCA_017457555.1
GCA_017546785.1
GCA_009887125.1
GCA_902556835.1
GCA_017484025.1
GCA_016302195.1
GCA_017646985.1
GCA_017631455.1
GCA_018725355.1
GCA_011333145.1
GCA_018238895.1
GCA_017477555.1
GCA_902764325.1
GCA_902761615.1
GCA_905480165.1
GCA_903872485.1
GCA_903956835.1
GCA_903935445.1
GCA_015063805.1
GCA_900543285.1
GCA_905209465.1
GCA_903885135.1
GCA_902555615.1
GCA_902610635.1
GCA_902571375.1
GCA_902786045.1
GCA_903952175.1
GCA_903875375.1
GCA_903927595.1
GCA_903913925.1
GCA_903940175.1
GCA_903821015.1
GCA_903826435.1
GCA_903843005.1
GCA_017646805.1
GCA_905233935.1
GCA_903953415.1
GCA_903907515.1
GCA_903930315.1
GCA_903867445.1
GCA_903839135.1
GCA_903924845.1
GCA_903872225.1
GCA_903922635.1
GCA_902780055.1
GCA_902535235.1
GCA_902575355.1
GCA_902534225.1
GCA_903873805.1
GCA_902784975.1
GCA_904373225.1
GCA_913042815.1
GCA_903961355.1
GCA_903905765.1
GCA_913052655.1
GCA_902796815.1
GCA_902615235.1
GCA_017562005.1
GCA_019894755.1
GCA_011039365.1
GCA_003561375.1
GCA_017628455.1
GCA_017537545.1
GCA_017419065.1
GCA_017451365.1
GCA_902606825.1
GCA_015659055.1
GCA_017500675.1
GCA_017999015.1
GCA_900761245.1
GCA_016710585.1
GCA_018680515.1
GCA_018609785.1
GCA_005791815.1
GCA_019136235.1
GCA_018882625.1
GCA_018899175.1
GCA_012519085.1
GCA_016210785.1
GCA_019244605.1
GCA_003159785.1
GCA_016783265.1
GCA_017882065.1
GCA_010025085.1
GCA_902756545.1
GCA_903813985.1
GCA_903937005.1
GCA_902792975.1
GCA_910588955.1
GCA_900317745.1
GCA_903886605.1
GCA_902163185.1
GCA_018061725.1
GCA_017613635.1
GCA_011331685.1
GCA_902364935.1
GCA_015233495.1
GCA_017856545.1
GCA_015233245.1
GCA_018679445.1
GCA_003649825.1
GCA_011366745.1
GCA_004796395.1
GCA_017404485.1
GCA_013204125.1
GCA_004525155.1
GCA_018816205.1
GCA_003138855.1
GCA_013002885.1
GCA_003170135.1
GCA_017608555.1
GCA_005239845.1
GCA_016184145.1
GCA_020060215.1
GCA_002719675.1
GCA_020443035.1
GCA_002737585.1
GCA_003158395.1
GCA_016178905.1
GCA_012515775.1
GCA_003453715.1
GCA_018242065.1
GCA_009692805.1
GCA_002700335.1
GCA_016200135.1
GCA_018699135.1
GCA_016868815.1
GCA_017442125.1
GCA_016845785.1
GCA_007116575.1
GCA_002723295.1
GCA_017989875.1
GCA_003500835.1
GCA_018814685.1
GCA_015062585.1
GCA_900468315.1
GCA_016841265.1
GCA_012517065.1
GCA_015256615.1
GCA_902595855.1
GCA_905207055.1
GCA_004556965.1
GCA_000265765.1
GCA_903900305.1
GCA_014803415.1
GCA_002581905.1
GCA_002435445.1
GCA_008082205.1
GCA_905235765.1
GCA_018005635.1
GCA_000784055.2
GCA_001053395.1
GCA_004311225.1
GCA_000606605.1
GCA_020117795.1
GCA_013701805.1
GCA_904420405.1
GCA_002581275.1
GCA_018054645.1
GCA_003529935.1
GCA_016464385.1
GCA_017626725.1
GCA_001865065.1
GCA_014493155.1
GCA_007813835.1
GCA_902801275.1
GCA_019091465.1
GCA_900556925.1
GCA_017917695.1
GCA_020164775.1
GCA_014377635.1
GCA_017504805.1
GCA_014841565.1
GCA_017515565.1
GCA_900066465.1
GCA_900550455.1
GCA_002383915.1
GCA_900752795.1
GCA_902373625.1
GCA_017397625.1
GCA_003280915.1
GCA_905198225.1
GCA_003526545.1
GCA_902637525.1
GCA_018618135.1
GCA_000517845.1
GCA_002632415.1
GCA_019459425.1
GCA_003509665.1
GCA_910584245.1
GCA_003603885.1
GCA_018055145.1
GCA_018006655.1
GCA_013179175.1
GCA_020253235.1
GCA_016501935.1
GCA_018385415.1
GCA_905233205.1
GCA_902790605.1
GCA_018919875.1
GCA_009830015.1
GCA_016302975.1
GCA_001672995.1
GCA_000426785.1
GCA_013277495.1
GCA_001423745.1
GCA_002449055.1
GCA_003000975.1
GCA_001811145.1
GCA_000534435.1
GCA_019650595.1
GCA_002258305.1
GCA_000556525.1
GCA_015667585.1
GCA_005502745.1
GCA_003970335.1
GCA_001429445.1
GCA_016624705.1
GCA_009025935.1
GCA_001703595.1
GCA_900240355.1
GCA_009874825.1
GCA_900599435.1
GCA_018474755.1
GCA_017356525.1
GCA_003268125.1
GCA_902832395.1
GCA_016729245.1
GCA_903991915.1
GCA_014856495.1
GCA_019971195.1
GCA_006980075.1
GCA_015343595.1
GCA_000807425.4
GCA_012955545.1
GCA_000285975.1
GCA_903878645.1
GCA_003947695.1
GCA_001969175.1
GCA_015551895.1
GCA_004011455.2
GCA_004283075.1
GCA_014164325.1
GCA_009101615.1
GCA_001074935.1
GCA_004311085.1
GCA_001579625.1
GCA_018863265.1
GCA_003471085.1
GCA_001982085.1
GCA_015274535.1
GCA_003470545.1
GCA_017581775.1
GCA_004361395.1
GCA_008668095.1
GCA_018709675.1
GCA_902460755.1
GCA_020565885.1
GCA_001532805.1
GCA_019056435.1
GCA_000354635.1
GCA_001974565.1
GCA_003581985.1
GCA_003042225.1
GCA_015547795.1
GCA_019126995.1
GCA_015277135.1
GCA_009378825.1
GCA_019125675.1
GCA_009866035.1
GCA_002977895.1
GCA_003185705.1
GCA_012367945.1
GCA_020116915.1
GCA_001497195.1
GCA_003354365.1
GCA_011752995.1
GCA_002738145.1
GCA_005937365.1
GCA_001529375.1
GCA_017576965.1
GCA_007003855.1
GCA_020313445.1
GCA_001219245.1
GCA_009810555.1
GCA_903986355.1
GCA_900465735.1
GCA_004002425.1
GCA_019733555.1
GCA_002568195.1
GCA_009823705.1
GCA_001657055.1
GCA_012271915.1
GCA_014871885.1
GCA_001175065.1
GCA_013463995.1
GCA_015284665.1
GCA_000188715.1
GCA_003428755.1
GCA_001750885.1
GCA_000522885.1
GCA_002224045.1
GCA_000148105.1
GCA_004305825.1
GCA_002083055.2
GCA_003256735.1
GCA_016990375.1
GCA_002803235.1
GCA_018454405.1
GCA_905192765.1
GCA_013281585.1
GCA_003025075.1
GCA_009903545.1
GCA_003294955.1
GCA_005844455.1
GCA_000825305.2
GCA_015162725.1
GCA_000413695.1
GCA_900604915.1
GCA_015667455.1
GCA_009815585.1
GCA_014210375.1
GCA_013345885.1
GCA_002110925.1
GCA_018147955.1
GCA_000319085.1
GCA_014267755.1
GCA_020784795.1
GCA_900158085.1
GCA_003130445.1
GCA_900053715.1
GCA_015553295.1
GCA_007832095.1
GCA_003181015.1
GCA_902703195.1
GCA_900060135.1
GCA_004214525.1
GCA_008710595.1
GCA_900485815.1
GCA_003466075.1
GCA_016307325.1
GCA_002525685.1
GCA_008629705.1
GCA_013318065.1
GCA_900795115.1
GCA_015680515.1
GCA_000466025.1
GCA_001703715.1
GCA_005165265.1
GCA_002447375.1
GCA_003414105.1
GCA_002089675.1
GCA_902299125.1
GCA_003018935.1
GCA_000817025.1
GCA_003827915.1
GCA_017590355.1
GCA_001999165.1
GCA_013249195.1
GCA_014436665.1
GCA_000743195.1
GCA_015159085.1
GCA_019201185.1
GCA_014839225.1
GCA_001506605.1
GCA_015697825.1
GCA_019201375.1
GCA_902498135.1
GCA_900638225.1
GCA_013391965.1
GCA_001465755.1
GCA_015273175.1
GCA_005864305.1
GCA_003849945.1
GCA_003151055.1
GCA_000666385.1
GCA_002089795.1
GCA_018968745.1
GCA_003414945.1
GCA_002447715.1
GCA_001900945.1
GCA_019973855.1
GCA_000146655.1
GCA_015680575.1
GCA_009812445.1
GCA_900474995.1
GCA_900692645.1
GCA_013318955.1
GCA_002074815.1
GCA_002025375.1
GCA_016308245.1
GCA_019128495.1
GCA_900485985.1
GCA_001856375.1
GCA_003369775.1
GCA_004214755.1
GCA_900051935.1
GCA_003949595.2
GCA_007832375.1
GCA_000162135.1
GCA_004170045.1
GCA_020829085.1
GCA_900160295.1
GCA_020785575.1
GCA_019036865.1
GCA_000318965.1
GCA_001993515.1
GCA_000756105.1
GCA_013345805.1
GCA_015910885.1
GCA_009815675.1
GCA_018531105.1
GCA_004309965.1
GCA_000370525.1
GCA_015162765.1
GCA_000825225.2
GCA_009496205.1
GCA_003295735.1
GCA_006380955.1
GCA_001869535.1
GCA_011392385.1
GCA_905200625.1
GCA_001703495.1
GCA_900460535.1
GCA_002104015.1
GCA_003256015.1
GCA_004304685.1
GCA_000148205.1
GCA_001247635.1
GCA_000493775.1
GCA_000522805.2
GCA_009757025.1
GCA_001595975.1
GCA_016406485.1
GCA_018069685.1
GCA_001311705.1
GCA_001179445.1
GCA_004287045.1
GCA_001656605.1
GCA_002567075.1
GCA_001856365.1
GCA_005844235.1
GCA_004002835.1
GCA_004636525.1
GCA_009810535.1
GCA_001876035.1
GCA_001221085.1
GCA_020313225.1
GCA_007003405.1
GCA_003611015.1
GCA_001226185.1
GCA_001235445.1
GCA_020419985.1
GCA_002831705.1
GCA_900456915.1
GCA_003354385.1
GCA_016636085.1
GCA_001619915.1
GCA_012367655.1
GCA_018334295.1
GCA_002079365.1
GCA_019125935.1
GCA_003625725.1
GCA_019796025.1
GCA_014229025.1
GCA_019125915.1
GCA_003671805.1
GCA_003042005.1
GCA_015023845.1
GCA_009904905.1
GCA_000354655.1
GCA_901420285.1
GCA_002276105.1
GCA_900610065.1
GCA_003048705.1
GCA_008423365.1
GCA_008662395.1
GCA_019278075.1
GCA_018067825.1
GCA_905200165.1
GCA_015274585.1
GCA_003471065.1
GCA_019641395.1
GCA_008979945.1
GCA_001579015.1
GCA_003040615.1
GCA_000692995.1
GCA_009101775.1
GCA_014163885.1
GCA_018457415.1
GCA_009807995.1
GCA_004011475.2
GCA_001969155.1
GCA_004209295.1
GCA_903885055.1
GCA_001369375.1
GCA_003019835.1
GCA_000814205.1
GCA_000257165.1
GCA_006980565.1
GCA_019971155.1
GCA_014901595.1
GCA_903992235.1
GCA_902831625.1
GCA_001446535.1
GCA_001530085.1
GCA_002077415.1
GCA_018474525.1
GCA_900576655.1
GCA_009892045.1
GCA_000724925.1
GCA_016772395.1
GCA_002953255.1
GCA_003261585.1
GCA_009848495.1
GCA_016651075.1
GCA_902498765.1
GCA_003479565.1
GCA_003752525.1
GCA_019650515.1
GCA_004153645.1
GCA_017891605.1
GCA_003001025.1
GCA_001055995.1
GCA_002298645.1
GCA_020731085.1
GCA_013277515.1
GCA_020194175.1
GCA_001672675.1
GCA_016938995.1
GCA_018919945.1
GCA_013385945.1
GCA_900315685.1
GCA_020446595.1
GCA_017471485.1
GCA_017381365.1
GCA_019584005.1
GCA_020285405.1
GCA_004211185.1
GCA_003497105.1
GCA_013108265.1
GCA_003477525.1
GCA_013216125.1
GCA_905206405.1
GCA_004211195.1
GCA_002331685.1
GCA_001811695.1
GCA_002894905.1
GCA_018618755.1
GCA_902637535.1
GCA_003451215.1
GCA_017419595.1
GCA_003279445.1
GCA_916047915.1
GCA_002139505.1
GCA_905206515.1
GCA_018371075.1
GCA_905193595.1
GCA_014195325.1
GCA_015656775.1
GCA_003444515.1
GCA_003248465.1
GCA_006439605.1
GCA_017917815.1
GCA_017408105.1
GCA_000967865.1
GCA_905209945.1
GCA_007814955.1
GCA_009902675.1
GCA_001864935.1
GCA_017422945.1
GCA_019641635.1
GCA_017988105.1
GCA_018380935.1
GCA_910586435.1
GCA_002569525.1
GCA_015291865.1
GCA_020117535.1
GCA_014878065.1
GCA_900172595.1
GCA_013169515.1
GCA_000784155.2
GCA_012032965.1
GCA_905213485.1
GCA_008121115.1
GCA_002350605.1
GCA_002570305.1
GCA_903874885.1
GCA_000266825.1
GCA_017962145.1
GCA_017466545.1
GCA_902527545.1
GCA_900548605.1
GCA_003219415.1
GCA_005878405.1
GCA_900472965.1
GCA_016870095.1
GCA_018822165.1
GCA_003141595.1
GCA_005789375.1
GCA_018654755.1
GCA_002704685.1
GCA_020446405.1
GCA_902597985.1
GCA_018267725.1
GCA_019694335.1
GCA_020638715.1
GCA_016124845.1
GCA_002714525.1
GCA_905221045.1
GCA_018812685.1
GCA_018060765.1
GCA_016794935.1
GCA_003155895.1
GCA_016870215.1
GCA_007129975.1
GCA_019654255.1
GCA_016194865.1
GCA_016218815.1
GCA_016188155.1
GCA_016180565.1
GCA_016550395.1
GCA_003221005.1
GCA_002748205.1
GCA_002717365.1
GCA_018816625.1
GCA_018644745.1
GCA_015654915.1
GCA_017432425.1
GCA_003533845.1
GCA_012962635.1
GCA_011358085.1
GCA_003246055.1
GCA_008012375.1
GCA_011333545.1
GCA_013286575.1
GCA_017429985.1
GCA_011053235.1
GCA_020247725.1
GCA_905339285.1
GCA_020119035.1
GCA_902597385.1
GCA_902756845.1
GCA_910578085.1
GCA_902769565.1
GCA_903909995.1
GCA_902780585.1
GCA_913050665.1
GCA_010027785.1
GCA_015484985.1
GCA_012031655.1
GCA_003165935.1
GCA_019245815.1
GCA_009994565.1
GCA_905205525.1
GCA_018899775.1
GCA_003141735.1
GCA_014360195.1
GCA_005791135.1
GCA_020050775.1
GCA_013001495.1
GCA_016710025.1
GCA_017936865.1
GCA_017459225.1
GCA_017451695.1
GCA_012963115.1
GCA_902596995.1
GCA_017418305.1
GCA_900761865.1
GCA_017447395.1
GCA_017629065.1
GCA_016176655.1
GCA_003552675.1
GCA_018238145.1
GCA_017413965.1
GCA_902547125.1
GCA_902759715.1
GCA_913045895.1
GCA_913031095.1
GCA_903868555.1
GCA_903878325.1
GCA_905207915.1
GCA_015064485.1
GCA_903875295.1
GCA_902572975.1
GCA_902614605.1
GCA_902569405.1
GCA_902798725.1
GCA_903896695.1
GCA_903899415.1
GCA_903887215.1
GCA_903861885.1
GCA_903898235.1
GCA_903885115.1
GCA_903919275.1
GCA_017444615.1
GCA_017961765.1
GCA_903831365.1
GCA_903899465.1
GCA_903823495.1
GCA_903884635.1
GCA_903847835.1
GCA_903857005.1
GCA_903931175.1
GCA_903866655.1
GCA_902623595.1
GCA_902616795.1
GCA_902633865.1
GCA_903832675.1
GCA_017459085.1
GCA_900757815.1
GCA_903905305.1
GCA_903891385.1
GCA_903841245.1
GCA_903821715.1
GCA_902801695.1
GCA_902756715.1
GCA_013316725.1
GCA_019057745.1
GCA_003564315.1
GCA_003663405.1
GCA_017417155.1
GCA_016286685.1
GCA_017561325.1
GCA_900755145.1
GCA_902578335.1
GCA_015658365.1
GCA_017466325.1
GCA_007125285.1
GCA_017536505.1
GCA_016719855.1
GCA_009926705.1
GCA_020052905.1
GCA_005801125.1
GCA_019118385.1
GCA_011048645.1
GCA_018824665.1
GCA_012839205.1
GCA_013816225.1
GCA_020431725.1
GCA_003166115.1
GCA_011373735.1
GCA_011330925.1
GCA_913047585.1
GCA_902786055.1
GCA_903864825.1
GCA_902777805.1
GCA_900317785.1
GCA_913020085.1
GCA_900548555.1
GCA_020120855.1
GCA_013695435.1
GCA_017503745.1
GCA_018004075.1
GCA_003235055.1
GCA_018896475.1
GCA_016201785.1
GCA_004173335.1
GCA_018680275.1
GCA_014729945.1
GCA_019594485.1
GCA_017645885.1
GCA_017460105.1
GCA_015654725.1
GCA_017384325.1
GCA_018899515.1
GCA_003133105.1
GCA_003222675.1
GCA_003220935.1
GCA_011050315.1
GCA_017609695.1
GCA_005880915.1
GCA_018644825.1
GCA_002737495.1
GCA_020443205.1
GCA_016200545.1
GCA_020052375.1
GCA_003140375.1
GCA_007128795.1
GCA_011329045.1
GCA_016195065.1
GCA_016783155.1
GCA_002707825.1
GCA_900766715.1
GCA_002705055.1
GCA_008933805.1
GCA_002732845.1
GCA_017504965.1
GCA_018652205.1
GCA_018672235.1
GCA_002711185.1
GCA_016763555.1
GCA_018003395.1
GCA_018222405.1
GCA_900771825.1
GCA_900467545.1
GCA_002686525.1
GCA_018898455.1
GCA_900545515.1
GCA_902594205.1
GCA_017545195.1
GCA_004557715.1
GCA_000265605.1
GCA_903827035.1
GCA_002580335.1
GCA_002501285.1
GCA_016428075.1
GCA_900554955.1
GCA_015904025.1
GCA_000784095.2
GCA_002241015.1
GCA_900172505.1
GCA_014877035.1
GCA_902166305.1
GCA_020084885.1
GCA_017889085.1
GCA_015071265.1
GCA_900765815.1
GCA_018054225.1
GCA_017412745.1
GCA_012933465.1
GCA_001865135.1
GCA_009902665.1
GCA_900539145.1
GCA_007679045.1
GCA_003483435.1
GCA_017917615.1
GCA_017634795.1
GCA_002294795.1
GCA_904501915.1
GCA_004343445.1
GCA_013213865.1
GCA_900543645.1
GCA_905202475.1
GCA_002139455.1
GCA_905369795.1
GCA_017410165.1
GCA_003278535.1
GCA_017388455.1
GCA_003517305.1
GCA_902637545.1
GCA_018618455.1
GCA_001541095.1
GCA_018783905.1
GCA_000186105.1
GCA_001899865.1
GCA_004210755.1
GCA_015656005.1
GCA_003510645.1
GCA_013108145.1
GCA_018004845.1
GCA_020252565.1
GCA_005281115.1
GCA_020446485.1
GCA_001831045.1
GCA_905236755.1
GCA_902759335.1
GCA_018919965.1
GCA_011526485.1
GCA_000963985.1
GCA_001667745.1
GCA_016648765.1
GCA_020193695.1
GCA_001428075.1
GCA_002437525.1
GCA_002965205.1
GCA_001838215.1
GCA_019836105.1
GCA_019652355.1
GCA_001742765.1
GCA_001812925.1
GCA_003473525.1
GCA_001421605.1
GCA_008087365.1
GCA_902506265.1
GCA_000302435.1
GCA_000213055.1
GCA_003627215.1
GCA_900240325.1
GCA_009875325.1
GCA_900580415.1
GCA_018475135.1
GCA_002077465.1
GCA_003858195.1
GCA_900156085.1
GCA_902832475.1
GCA_903992095.1
GCA_020075485.1
GCA_019971175.1
GCA_006980215.1
GCA_015910305.1
GCA_015350525.1
GCA_013707835.1
GCA_001465955.1
GCA_903916675.1
GCA_017166605.1
GCA_016427805.1
GCA_009808585.1
GCA_018457925.1
GCA_011378845.1
GCA_009102485.1
GCA_003040555.1
GCA_905370255.1
GCA_003569685.1
GCA_004312985.1
GCA_019127575.1
GCA_015274655.1
GCA_009823605.1
GCA_018379245.1
GCA_017163455.1
GCA_019277925.1
GCA_018379775.1
GCA_008422615.1
GCA_902460915.1
GCA_900186815.1
GCA_001534475.1
GCA_002340215.1
GCA_000354695.1
GCA_013114625.1
GCA_003581675.1
GCA_001074225.1
GCA_009911405.1
GCA_019126635.1
GCA_015276235.1
GCA_009379305.1
GCA_019125945.1
GCA_902163425.1
GCA_009863825.1
GCA_017169635.1
GCA_012371555.1
GCA_002942415.1
GCA_016636025.1
GCA_003354525.1
GCA_018727855.1
GCA_002738105.1
GCA_003857765.1
GCA_006540395.1
GCA_004328745.1
GCA_007003535.1
GCA_004349615.1
GCA_001086365.1
GCA_001875855.1
GCA_009810255.1
GCA_004634925.1
GCA_004002675.1
GCA_003460085.1
GCA_003382345.1
GCA_016411965.1
GCA_001657205.1
GCA_900115485.1
GCA_001178325.1
GCA_004794075.1
GCA_900639525.1
GCA_900097135.1
GCA_000229665.2
GCA_009650235.1
GCA_002419985.1
GCA_000148265.1
GCA_001702045.2
GCA_004304155.1
GCA_016505655.1
GCA_016989975.1
GCA_001998785.1
GCA_001697265.1
GCA_018382675.1
GCA_015698085.1
GCA_001869445.1
GCA_009903395.1
GCA_003295585.1
GCA_009496185.1
GCA_000825385.2
GCA_015162695.1
GCA_000366485.1
GCA_001718095.1
GCA_019391315.1
GCA_009815695.1
GCA_013345815.1
GCA_001696845.1
GCA_003546995.3
GCA_902830515.1
GCA_000318945.1
GCA_019036845.1
GCA_020785095.1
GCA_900160485.1
GCA_017367115.1
GCA_009933115.1
GCA_002811085.1
GCA_007830835.1
GCA_002082625.2
GCA_900062115.1
GCA_004214555.1
GCA_001618925.1
GCA_009495905.1
GCA_900485995.1
GCA_003468005.1
GCA_016812235.1
GCA_001015025.1
GCA_001650015.1
GCA_013319125.1
GCA_900692955.1
GCA_002094775.1
GCA_900454135.1
GCA_006337385.1
GCA_008694005.1
GCA_002447795.1
GCA_020073685.1
GCA_001610005.1
GCA_000194015.2
GCA_005221845.1
GCA_018221485.1
GCA_003850125.1
GCA_001483405.1
GCA_001456725.1
GCA_001431005.1
GCA_019551375.1
GCA_015159195.1
GCA_020011275.1
GCA_005233695.1
GCA_001507265.1
GCA_003181075.1
GCA_001576255.1
GCA_001506225.1
GCA_003363095.1
GCA_002019195.1
GCA_015158485.1
GCA_007678185.1
GCA_018195735.1
GCA_001999065.1
GCA_902165845.1
GCA_008375355.1
GCA_003354965.1
GCA_009432795.1
GCA_000194055.2
GCA_020275645.1
GCA_003493305.1
GCA_002447355.1
GCA_006338145.1
GCA_900454045.1
GCA_003721325.1
GCA_003812645.1
GCA_900692885.1
GCA_013319235.1
GCA_013358565.1
GCA_014466805.1
GCA_016307465.1
GCA_003437715.1
GCA_900487335.1
GCA_008709885.1
GCA_003798485.1
GCA_900057515.1
GCA_004010895.1
GCA_001908295.1
GCA_007831255.1
GCA_015550765.1
GCA_004921135.1
GCA_017367085.1
GCA_900158795.1
GCA_002253975.1
GCA_007678815.1
GCA_000319025.1
GCA_003854855.1
GCA_902141805.1
GCA_000749995.1
GCA_013345905.1
GCA_009815795.1
GCA_015559905.1
GCA_006802245.1
GCA_000370545.1
GCA_015162745.1
GCA_000825285.2
GCA_009495695.1
GCA_003295645.1
GCA_001867355.1
GCA_006381005.1
GCA_000765465.1
GCA_018374075.1
GCA_003665195.1
GCA_001011015.1
GCA_016990415.1
GCA_001529925.1
GCA_004307025.1
GCA_000148185.1
GCA_000188315.1
GCA_003417765.1
GCA_000230025.2
GCA_001118585.1
GCA_900638825.1
GCA_014495765.1
GCA_020641365.1
GCA_001179305.1
GCA_002750885.1
GCA_001063655.1
GCA_004803605.1
GCA_017177315.1
GCA_019128965.1
GCA_009599625.1
GCA_004008415.1
GCA_009810515.1
GCA_002201075.1
GCA_001098085.1
GCA_004349635.1
GCA_007003635.1
GCA_009913795.1
GCA_000739215.1
GCA_903969795.1
GCA_001488815.1
GCA_910576755.1
GCA_003853825.1
GCA_001611895.1
GCA_015721405.1
GCA_012367685.1
GCA_017169655.1
GCA_020026515.1
GCA_002977715.1
GCA_014861545.1
GCA_019125995.1
GCA_009378725.1
GCA_014225915.1
GCA_019126835.1
GCA_015548785.1
GCA_003043655.1
GCA_003582845.1
GCA_002873335.1
GCA_000586035.1
GCA_002378715.1
GCA_001532455.1
GCA_020565985.1
GCA_002885715.1
GCA_015229965.1
GCA_002863505.1
GCA_019693835.1
GCA_003459865.1
GCA_001658765.1
GCA_009679435.1
GCA_019127485.1
GCA_004311545.1
GCA_008994735.1
GCA_905369825.1
GCA_001073915.1
GCA_009102185.1
GCA_014163875.1
GCA_001267945.1
GCA_009808235.1
GCA_016634385.1
GCA_017166525.1
GCA_905215555.1
GCA_001369395.1
GCA_013706575.1
GCA_015343645.1
GCA_014109705.1
GCA_004102165.1
GCA_019971695.1
GCA_001011595.1
GCA_002366395.1
GCA_902831125.1
GCA_004379215.1
GCA_001522295.1
GCA_009893985.1
GCA_018475325.1
GCA_900580425.1
GCA_009875215.1
GCA_002940585.1
GCA_013410155.2
GCA_004331065.1
GCA_000335775.1
GCA_000495755.1
GCA_002998085.1
GCA_001421155.1
GCA_003604095.1
GCA_001809655.1
GCA_004803555.2
GCA_019651575.1
GCA_019836245.1
GCA_001808885.1
GCA_002965005.1
GCA_002437345.1
GCA_002929305.1
GCA_018130325.1
GCA_001808575.1
GCA_001666935.1
GCA_000282695.1
GCA_003862265.1
GCA_018920145.1
GCA_902759195.1
GCA_002349105.1
GCA_020446465.1
GCA_009784975.1
GCA_002042945.1
GCA_019750675.1
GCA_003455155.1
GCA_013108195.1
GCA_003484105.1
GCA_018364695.1
GCA_003480505.1
GCA_003435255.1
GCA_900109305.1
GCA_004337065.1
GCA_902637555.1
GCA_003492005.1
GCA_017537785.1
GCA_003280575.1
GCA_017416915.1
GCA_900557685.1
GCA_008633865.1
GCA_905201815.1
GCA_019414205.1
GCA_017555125.1
GCA_019685075.1
GCA_003484565.1
GCA_000502355.1
GCA_017917315.1
GCA_000708305.1
GCA_900547685.1
GCA_905236835.1
GCA_009902865.1
GCA_003234445.1
GCA_017635015.1
GCA_020216025.1
GCA_003543065.1
GCA_900756595.1
GCA_002585395.1
GCA_014865755.1
GCA_019603335.1
GCA_902166295.1
GCA_014878035.1
GCA_900559635.1
GCA_003289125.1
GCA_000957405.1
GCA_016880205.1
GCA_904393565.1
GCA_010599005.1
GCA_905211245.1
GCA_002555855.1
GCA_903874435.1
GCA_000266425.1
GCA_018382485.1
GCA_910576395.1
GCA_902383965.1
GCA_902598775.1
GCA_002862135.1
GCA_002701025.1
GCA_900470525.1
GCA_015062525.1
GCA_011523505.1
GCA_010031415.1
GCA_003537635.1
GCA_018608625.1
GCA_015659405.1
GCA_020447005.1
GCA_002689465.1
GCA_905199615.1
GCA_016715505.1
GCA_018821525.1
GCA_002712715.1
GCA_003154595.1
GCA_016124935.1
GCA_003576765.1
GCA_011358765.1
GCA_003561085.1
GCA_003153195.1
GCA_019653035.1
GCA_011370455.1
GCA_020443025.1
GCA_009779705.1
GCA_018303305.1
GCA_015520065.1
GCA_009619135.1
GCA_016860925.1
GCA_003696155.1
GCA_016871855.1
GCA_003163275.1
GCA_018823065.1
GCA_017614725.1
GCA_018664265.1
GCA_017406405.1
GCA_017628565.1
GCA_019594125.1
GCA_011335145.1
GCA_011682455.1
GCA_004173845.1
GCA_005887945.1
GCA_003528865.1
GCA_020247615.1
GCA_017404545.1
GCA_017880805.1
GCA_020115715.1
GCA_903918375.1
GCA_902766045.1
GCA_902775925.1
GCA_902764225.1
GCA_903821025.1
GCA_902789375.1
GCA_913044115.1
GCA_009693435.1
GCA_013139005.1
GCA_016928755.1
GCA_003165555.1
GCA_019246925.1
GCA_014380985.1
GCA_902375115.1
GCA_018819015.1
GCA_003533825.1
GCA_017941085.1
GCA_005790065.1
GCA_020059225.1
GCA_018680495.1
GCA_019187365.1
GCA_017459425.1
GCA_017554785.1
GCA_016280445.1
GCA_017447905.1
GCA_003370495.1
GCA_902836215.1
GCA_017561055.1
GCA_003561325.1
GCA_011334345.1
GCA_017632075.1
GCA_004524035.1
GCA_017620715.1
GCA_902766805.1
GCA_902792595.1
GCA_905477535.1
GCA_903936785.1
GCA_903829185.1
GCA_903844265.1
GCA_900542535.1
GCA_902779945.1
GCA_903873795.1
GCA_902605865.1
GCA_902611885.1
GCA_902596195.1
GCA_902790055.1
GCA_903912915.1
GCA_903882085.1
GCA_903918635.1
GCA_903861985.1
GCA_903958215.1
GCA_903848025.1
GCA_903927445.1
GCA_017959945.1
GCA_017395465.1
GCA_903823525.1
GCA_903881155.1
GCA_903940675.1
GCA_903891455.1
GCA_903902145.1
GCA_903866095.1
GCA_903823475.1
GCA_902763605.1
GCA_902517125.1
GCA_902618825.1
GCA_902597875.1
GCA_903900955.1
GCA_902775565.1
GCA_904419165.1
GCA_903828625.1
GCA_903847005.1
GCA_903929975.1
GCA_902757285.1
GCA_903939255.1
GCA_900556425.1
GCA_013317025.1
GCA_019056755.1
GCA_007119335.1
GCA_003663235.1
GCA_900770275.1
GCA_902837245.1
GCA_900763155.1
GCA_902609265.1
GCA_017480885.1
GCA_012961745.1
GCA_017616875.1
GCA_900761095.1
GCA_016709375.1
GCA_013001485.1
GCA_020058945.1
GCA_011682365.1
GCA_019420525.1
GCA_015664185.1
GCA_016301845.1
GCA_018608435.1
GCA_011331565.1
GCA_014802785.1
GCA_003163505.1
GCA_019912985.1
GCA_016927355.1
GCA_010031665.1
GCA_902789495.1
GCA_902514475.1
GCA_913050285.1
GCA_902768245.1
GCA_910586125.1
GCA_902774055.1
GCA_903875475.1
GCA_020248875.1
GCA_020118015.1
GCA_900756645.1
GCA_018002875.1
GCA_018895075.1
GCA_011321725.1
GCA_011331705.1
GCA_017988035.1
GCA_016934355.1
GCA_019594265.1
GCA_017555265.1
GCA_017513185.1
GCA_015659285.1
GCA_017451285.1
GCA_018825405.1
GCA_003169415.1
GCA_003223215.1
GCA_016861305.1
GCA_017610125.1
GCA_011050325.1
GCA_009845255.1
GCA_018302105.1
GCA_009776995.1
GCA_020443165.1
GCA_002720785.1
GCA_007119175.1
GCA_003550495.1
GCA_009697945.1
GCA_014728305.1
GCA_018668405.1
GCA_002716355.1
GCA_014859205.1
GCA_905339165.1
GCA_016197205.1
GCA_017860295.1
GCA_018645555.1
GCA_017438975.1
GCA_016844945.1
GCA_002683355.1
GCA_002720015.1
GCA_017991025.1
GCA_010026605.1
GCA_018898955.1
GCA_002401455.1
GCA_900469255.1
GCA_002697105.1
GCA_018004195.1
GCA_903868895.1
GCA_902786465.1
GCA_017934205.1
GCA_015055655.1
GCA_000266625.1
GCA_903924255.1
GCA_015854565.1
GCA_002309235.1
GCA_015704135.1
GCA_905235885.1
GCA_003456185.1
GCA_001887225.1
GCA_003964845.1
GCA_004312885.1
GCA_014878055.1
GCA_015721335.1
GCA_002057535.1
GCA_017622605.1
GCA_002569365.1
GCA_905206195.1
GCA_018053405.1
GCA_008017895.1
GCA_020539525.1
GCA_001865055.1
GCA_009902885.1
GCA_905233795.1
GCA_900552215.1
GCA_001423615.1
GCA_017917035.1
GCA_000502735.1
GCA_004210875.1
GCA_001427625.1
GCA_003532275.1
GCA_900542905.1
GCA_015264445.1
GCA_004379075.1
GCA_915069475.1
GCA_017403125.1
GCA_003216835.1
GCA_017626785.1
GCA_003522445.1
GCA_902637565.1
GCA_004337275.1
GCA_013393165.1
GCA_003462045.1
GCA_910589665.1
GCA_002632105.1
GCA_002471015.1
GCA_013108215.1
GCA_018003595.1
GCA_019695555.1
GCA_001463265.1
GCA_002438115.1
GCA_002353485.1
GCA_002508885.1
GCA_001815195.1
GCA_014493715.1
GCA_000282675.1
GCA_001954045.1
GCA_001837275.1
GCA_019972155.1
GCA_012952295.1
GCA_002313695.1
GCA_003027595.1
GCA_001838245.1
GCA_017892225.1
GCA_001037755.1
GCA_002258865.1
GCA_013911515.1
GCA_900101455.1
GCA_003478285.1
GCA_002998655.1
GCA_015751645.1
GCA_013419425.1
GCA_000495635.1
GCA_019599025.1
GCA_002940205.1
GCA_003465125.1
GCA_900582225.1
GCA_018475185.1
GCA_009893665.1
GCA_003854425.1
GCA_002900255.1
GCA_902832235.1
GCA_006382355.1
GCA_016643805.1
GCA_006980275.1
GCA_009831085.1
GCA_900177445.1
GCA_000257185.1
GCA_013705425.1
GCA_009765415.1
GCA_913063285.1
GCA_017166585.1
GCA_902159655.1
GCA_009809265.1
GCA_018458445.1
GCA_014349195.1
GCA_009153235.1
GCA_003039895.1
GCA_001578965.1
GCA_008986925.1
GCA_004310985.1
GCA_009495205.1
GCA_001858275.1
GCA_003042305.1
GCA_008672675.1
GCA_019837025.1
GCA_004361295.1
GCA_002884995.1
GCA_020565925.1
GCA_001533625.1
GCA_011771365.1
GCA_002912735.1
GCA_000586055.1
GCA_000153005.1
GCA_003581895.1
GCA_003580705.1
GCA_004793765.1
GCA_001685705.1
GCA_015276795.1
GCA_010603915.1
GCA_019126025.1
GCA_900156955.1
GCA_017844935.1
GCA_009863495.1
GCA_017169675.1
GCA_012367455.1
GCA_020116885.1
GCA_001611935.1
GCA_002104115.1
GCA_001063605.1
GCA_019795455.1
GCA_001488835.1
GCA_903970055.1
GCA_004028295.1
GCA_007003775.1
GCA_020313175.1
GCA_001319365.1
GCA_001913255.1
GCA_009810315.1
GCA_004003335.1
GCA_001987395.1
GCA_019129055.1
GCA_001702305.1
GCA_019748595.1
GCA_013013225.1
GCA_001065365.1
GCA_001175265.1
GCA_013282585.1
GCA_002442955.1
GCA_000522845.1
GCA_901542305.1
GCA_000696285.1
GCA_900097085.1
GCA_000147925.1
GCA_900622605.1
GCA_014198005.1
GCA_003256485.1
GCA_002103855.1
GCA_000813305.1
GCA_003665255.1
GCA_014868985.1
GCA_013281495.1
GCA_001868055.1
GCA_009903535.1
GCA_003297505.1
GCA_001074635.1
GCA_000825365.2
GCA_015318475.1
GCA_000365825.1
GCA_015670805.1
GCA_019092945.1
GCA_009815805.1
GCA_013346135.1
GCA_015912065.1
GCA_902830545.1
GCA_002110985.1
GCA_000175515.1
GCA_003985025.1
GCA_910574725.1
GCA_900160205.1
GCA_001867245.1
GCA_004921515.1
GCA_015558985.1
GCA_007831965.1
GCA_001806485.1
GCA_900061425.1
GCA_016094415.1
GCA_008709945.1
GCA_002997005.1
GCA_900487495.1
GCA_900157095.1
GCA_016308285.1
GCA_017814515.1
GCA_001412475.2
GCA_013320245.1
GCA_900692635.1
GCA_004154345.1
GCA_013337395.1
GCA_002082895.2
GCA_006337305.1
GCA_002446955.1
GCA_000194035.2
GCA_002089275.1
GCA_900407745.1
GCA_008926105.1
GCA_003354665.1
GCA_002835635.1
GCA_003181535.1
GCA_001188655.1
GCA_018195775.1
GCA_014265325.1
GCA_015158625.1
GCA_019201405.1
GCA_902498075.1
GCA_001506425.1
GCA_003181155.1
GCA_004194625.2
GCA_001506645.1
GCA_902497835.1
GCA_019201365.1
GCA_015158635.1
GCA_015273735.1
GCA_018195805.1
GCA_900155895.1
GCA_001005985.1
GCA_003628405.2
GCA_900324215.1
GCA_008926305.1
GCA_002089855.1
GCA_000488935.1
GCA_003493105.1
GCA_002447695.1
GCA_006337445.1
GCA_002307415.1
GCA_013337275.1
GCA_012572265.1
GCA_900692685.1
GCA_001692365.1
GCA_002916855.1
GCA_017813975.1
GCA_002318895.1
GCA_002075875.1
GCA_900485915.1
GCA_004120385.1
GCA_017291255.1
GCA_900058055.1
GCA_004291075.1
GCA_003859785.1
GCA_018454385.1
GCA_002810985.1
GCA_003205065.1
GCA_019449715.1
GCA_900160255.1
GCA_020785035.1
GCA_008245265.1
GCA_000173515.1
GCA_003854475.1
GCA_009646545.1
GCA_001696855.1
GCA_006542585.1
GCA_009815835.1
GCA_016457205.1
GCA_015159825.1
GCA_000365785.1
GCA_015318425.1
GCA_000825265.2
GCA_003295125.1
GCA_009496825.1
GCA_006408255.1
GCA_001867655.1
GCA_000765455.1
GCA_018368925.1
GCA_003665395.1
GCA_009859365.1
GCA_019838725.1
GCA_002980675.1
GCA_014198335.1
GCA_000382565.1
GCA_000148165.1
GCA_902387595.1
GCA_000947115.1
GCA_000970995.1
GCA_000522605.1
GCA_002334625.1
GCA_001499695.1
GCA_015992385.1
GCA_001177165.1
GCA_013013215.1
GCA_000814485.1
GCA_018615055.1
GCA_006507645.1
GCA_019129195.1
GCA_004017575.1
GCA_009810275.1
GCA_001889905.1
GCA_004634645.1
GCA_001319425.1
GCA_016760085.1
GCA_007003545.1
GCA_004028315.1
GCA_001238085.1
GCA_001488155.1
GCA_002556485.1
GCA_010499415.1
GCA_902833195.1
GCA_016452845.1
GCA_016636105.1
GCA_012367425.1
GCA_017169695.1
GCA_002079465.1
GCA_017845115.1
GCA_014901735.1
GCA_019126045.1
GCA_003625835.1
GCA_014322505.1
GCA_001546235.1
GCA_015547225.1
GCA_003041995.1
GCA_003581845.1
GCA_013048605.1
GCA_000626755.1
GCA_011771725.1
GCA_002150215.1
GCA_002885135.1
GCA_902460535.1
GCA_001526485.1
GCA_004681235.1
GCA_017289435.1
GCA_008672315.1
GCA_007681485.1
GCA_013867595.1
GCA_009493895.1
GCA_900509795.1
GCA_009000675.1
GCA_003943005.1
GCA_003579085.1
GCA_009101745.1
GCA_012952265.1
GCA_020223975.1
GCA_001076295.1
GCA_003571945.1
GCA_017166365.1
GCA_903843355.1
GCA_001475725.1
GCA_000759735.1
GCA_900407325.1
GCA_006980165.1
GCA_003937295.2
GCA_002369795.1
GCA_019733755.1
GCA_902832175.1
GCA_003367105.1
GCA_001522215.1
GCA_009893405.1
GCA_018474695.1
GCA_900585235.1
GCA_902364005.1
GCA_002940145.1
GCA_009363395.1
GCA_013419465.1
GCA_012933395.1
GCA_004303025.1
GCA_000819585.1
GCA_000251145.2
GCA_015550425.1
GCA_011047875.1
GCA_002259075.1
GCA_014930675.1
GCA_017151945.1
GCA_001058525.1
GCA_900764295.1
GCA_002929465.1
GCA_019754035.1
GCA_000472925.1
GCA_000517725.1
GCA_001667775.1
GCA_003236725.1
GCA_003513725.1
GCA_018919745.1
GCA_002509645.1
GCA_020446445.1
GCA_905199685.1
GCA_005281015.1
GCA_017962965.1
GCA_020253365.1
GCA_003504345.1
GCA_013108225.1
GCA_002329155.1
GCA_003527005.1
GCA_015655765.1
GCA_016680995.1
GCA_017833915.1
GCA_004337295.1
GCA_001811315.1
GCA_902637575.1
GCA_003522485.1
GCA_017450345.1
GCA_003278625.1
GCA_017483225.1
GCA_916049835.1
GCA_011067795.1
GCA_900543925.1
GCA_900556445.1
GCA_002733025.1
GCA_019793455.1
GCA_017505445.1
GCA_018066185.1
GCA_017916575.1
GCA_020164745.1
GCA_017443745.1
GCA_001426925.1
GCA_905203025.1
GCA_009874715.1
GCA_001705035.1
GCA_017635235.1
GCA_017565405.1
GCA_001916495.1
GCA_017986675.1
GCA_014865805.1
GCA_002581125.1
GCA_013284785.2
GCA_001028875.1
GCA_014877555.1
GCA_900509185.1
GCA_003289195.1
GCA_000966165.1
GCA_017879605.1
GCA_905235755.1
GCA_003965695.1
GCA_002296745.1
GCA_002582835.1
GCA_903916605.1
GCA_900315015.1
GCA_000266805.1
GCA_015069415.1
GCA_910576635.1
GCA_902596605.1
GCA_013287715.1
GCA_017885655.1
GCA_900467195.1
GCA_009929265.1
GCA_016716075.1
GCA_003499605.1
GCA_010025045.1
GCA_003500775.1
GCA_020435965.1
GCA_002712165.1
GCA_012270105.1
GCA_014382375.1
GCA_016718755.1
GCA_016872555.1
GCA_003153955.1
GCA_016712025.1
GCA_009994005.1
GCA_018817425.1
GCA_018829745.1
GCA_018335055.1
GCA_002695365.1
GCA_018268495.1
GCA_014762525.1
GCA_018694455.1
GCA_016218975.1
GCA_019322805.1
GCA_007281115.1
GCA_016234025.1
GCA_017993775.1
GCA_003141095.1
GCA_018700575.1
GCA_004299525.1
GCA_018268995.1
GCA_007129905.1
GCA_015659065.1
GCA_017431725.1
GCA_017523205.1
GCA_012962145.1
GCA_011363675.1
GCA_017988695.1
GCA_016787365.1
GCA_003247965.1
GCA_016214265.1
GCA_016791185.1
GCA_902161425.1
GCA_003576795.1
GCA_017456555.1
GCA_903951825.1
GCA_902762965.1
GCA_902775015.1
GCA_902778475.1
GCA_903884065.1
GCA_902803955.1
GCA_913043955.1
GCA_009918305.1
GCA_015660795.1
GCA_003169315.1
GCA_013290095.1
GCA_019348295.1
GCA_016783845.1
GCA_012718915.1
GCA_011055475.1
GCA_009780135.1
GCA_009922385.1
GCA_017993495.1
GCA_003230435.1
GCA_020631235.1
GCA_017405445.1
GCA_017622495.1
GCA_017629455.1
GCA_902516035.1
GCA_900771125.1
GCA_017405565.1
GCA_017560205.1
GCA_900754195.1
GCA_003559915.1
GCA_017608765.1
GCA_004524255.1
GCA_003979065.1
GCA_902803465.1
GCA_903936675.1
GCA_903825025.1
GCA_903902085.1
GCA_903894745.1
GCA_913020485.1
GCA_905193555.1
GCA_902385435.1
GCA_903859465.1
GCA_902511575.1
GCA_902610965.1
GCA_902570425.1
GCA_903835645.1
GCA_903932255.1
GCA_903844945.1
GCA_903833125.1
GCA_903923585.1
GCA_903893045.1
GCA_903860065.1
GCA_903884175.1
GCA_016285945.1
GCA_017450605.1
GCA_903924355.1
GCA_903895755.1
GCA_903864705.1
GCA_903829555.1
GCA_903852045.1
GCA_903915475.1
GCA_903906635.1
GCA_903953695.1
GCA_902585935.1
GCA_902604855.1
GCA_902618485.1
GCA_903823085.1
GCA_902787975.1
GCA_900543555.1
GCA_903825795.1
GCA_903879675.1
GCA_903951085.1
GCA_913031045.1
GCA_905479315.1
GCA_009775205.1
GCA_004524635.1
GCA_011042465.1
GCA_007135445.1
GCA_017635845.1
GCA_900754715.1
GCA_900756325.1
GCA_902835905.1
GCA_902593435.1
GCA_007129875.1
GCA_017939965.1
GCA_017404445.1
GCA_020627705.1
GCA_010025825.1
GCA_020057515.1
GCA_005773305.1
GCA_012727955.1
GCA_905208085.1
GCA_014379025.1
GCA_003142075.1
GCA_008501565.1
GCA_019235975.1
GCA_003140785.1
GCA_020432545.1
GCA_010025585.1
GCA_015767335.1
GCA_913047565.1
GCA_902767365.1
GCA_903938665.1
GCA_905235085.1
GCA_902780875.1
GCA_902788395.1
GCA_903885375.1
GCA_017545885.1
GCA_017989135.1
GCA_020117615.1
GCA_003963295.1
GCA_018897095.1
GCA_017886005.1
GCA_009885535.1
GCA_016214355.1
GCA_009930445.1
GCA_019594585.1
GCA_003601695.1
GCA_017511925.1
GCA_903644035.1
GCA_007132945.1
GCA_018001935.1
GCA_020430455.1
GCA_012270245.1
GCA_017608065.1
GCA_020052545.1
GCA_002712305.1
GCA_018694635.1
GCA_011054255.1
GCA_013001155.1
GCA_003501565.1
GCA_016182975.1
GCA_016794545.1
GCA_003552965.1
GCA_003134555.1
GCA_006515825.1
GCA_008363175.1
GCA_018664705.1
GCA_015664865.1
GCA_002716345.1
GCA_018267135.1
GCA_902579545.1
GCA_009845115.1
GCA_018698335.1
GCA_003136755.1
GCA_018262625.1
GCA_017856235.1
GCA_018900235.1
GCA_900760415.1
GCA_017559525.1
GCA_900468935.1
GCA_016841625.1
GCA_016235545.1
GCA_902573325.1
GCA_902776285.1
GCA_000266225.1
GCA_018333995.1
GCA_903907315.1
GCA_002735925.1
GCA_002555555.1
GCA_002297185.1
GCA_019351795.1
GCA_904373245.1
GCA_018006055.1
GCA_000958365.1
GCA_002145455.1
GCA_900173555.1
GCA_900183925.1
GCA_001028885.1
GCA_013348705.1
GCA_002581925.1
GCA_014866385.1
GCA_017626625.1
GCA_002331585.1
GCA_017554035.1
GCA_003989515.1
GCA_012102705.1
GCA_014492425.1
GCA_905213355.1
GCA_019449275.1
GCA_017446345.1
GCA_017916955.1
GCA_004211035.1
GCA_003999155.2
GCA_015656455.1
GCA_001692185.1
GCA_011049695.1
GCA_900550195.1
GCA_905209685.1
GCA_011068235.1
GCA_017937765.1
GCA_902406145.1
GCA_003209755.1
GCA_017561545.1
GCA_902637585.1
GCA_003456495.1
GCA_000185585.1
GCA_018617815.1
GCA_000732325.1
GCA_003478775.1
GCA_015655975.1
GCA_003514145.1
GCA_002345545.1
GCA_013108275.1
GCA_018003295.1
GCA_013823585.1
GCA_000739675.1
GCA_009885425.1
GCA_002368605.1
GCA_017937365.1
GCA_902780425.1
GCA_018920195.1
GCA_003482405.1
GCA_008631495.1
GCA_000987455.1
GCA_001838575.1
GCA_000472645.1
GCA_900168295.1
GCA_900755855.1
GCA_013368835.2
GCA_017891715.1
GCA_001807045.1
GCA_900110475.1
GCA_011055065.1
GCA_012843405.1
GCA_003473545.1
GCA_000242835.1
GCA_001277335.1
GCA_003968735.1
GCA_009846825.1
GCA_001425285.1
GCA_009363475.1
GCA_000724915.1
GCA_018372475.1
GCA_900589895.1
GCA_018475005.1
GCA_009893525.1
GCA_003858205.1
GCA_902829495.1
GCA_008119755.1
GCA_018421225.1
GCA_903992085.1
GCA_015910425.1
GCA_006979955.1
GCA_004024185.1
GCA_000312465.1
GCA_000766045.1
GCA_017166625.1
GCA_905214795.1
GCA_004100005.1
GCA_002334005.1
GCA_001306875.1
GCA_011378815.1
GCA_009101985.1
GCA_003578355.1
GCA_000223235.2
GCA_009013715.1
GCA_900509465.1
GCA_009494135.1
GCA_003712455.1
GCA_014204615.1
GCA_003463615.1
GCA_017582465.1
GCA_020224235.1
GCA_001531595.1
GCA_902460725.1
GCA_002885555.1
GCA_020567265.1
GCA_011772005.1
GCA_014218195.1
GCA_015278125.1
GCA_003072205.1
GCA_003042175.1
GCA_009677345.1
GCA_902167895.1
GCA_014225675.1
GCA_009379035.1
GCA_015321245.1
GCA_019126095.1
GCA_020026485.1
GCA_017169615.1
GCA_012367815.1
GCA_020116275.1
GCA_002532275.1
GCA_016452985.1
GCA_002900725.1
GCA_010499315.1
GCA_001232245.1
GCA_003384525.1
GCA_001488855.1
GCA_001856545.1
GCA_001581895.1
GCA_020313395.1
GCA_001170365.1
GCA_009810655.1
GCA_903986365.1
GCA_009600055.1
GCA_001987215.1
GCA_003466245.1
GCA_006507475.1
GCA_018615005.1
GCA_013012965.1
GCA_001657165.1
GCA_001176185.1
GCA_014041505.2
GCA_001071815.1
GCA_010120755.1
GCA_000339435.1
GCA_900169605.1
GCA_900097115.1
GCA_000147215.1
GCA_000502155.1
GCA_014198795.1
GCA_003256275.1
GCA_019836585.1
GCA_009859345.1
GCA_014868575.1
GCA_003545995.1
GCA_000827065.1
GCA_001869085.1
GCA_006381075.1
GCA_001579665.1
GCA_003297945.1
GCA_000825205.2
GCA_000365725.1
GCA_015162525.1
GCA_901875525.1
GCA_009815875.1
GCA_001402185.1
GCA_006542565.1
GCA_007674265.1
GCA_015911785.1
GCA_018147735.1
GCA_000173535.1
GCA_007667475.1
GCA_002253925.1
GCA_900158145.1
GCA_002796645.1
GCA_004921655.1
GCA_002811035.1
GCA_015557885.1
GCA_000963815.1
GCA_900051965.1
GCA_016094475.1
GCA_002215345.1
GCA_900486365.1
GCA_003438385.1
GCA_004124605.1
GCA_001018085.1
GCA_001273085.1
GCA_000758025.1
GCA_001692265.1
GCA_900692575.1
GCA_005164705.1
GCA_009905395.1
GCA_900453975.1
GCA_002222575.1
GCA_002448115.1
GCA_012103225.1
GCA_000488915.1
GCA_002304055.1
GCA_008807955.1
GCA_016944675.1
GCA_900324245.1
GCA_017590555.1
GCA_018221525.1
GCA_001456595.1
GCA_016809135.1
GCA_009669765.1
GCA_002019295.1
GCA_001020875.1
GCA_001506625.1
GCA_005537375.1
GCA_903989485.1
GCA_001506445.1
GCA_014838805.1
GCA_002019395.1
GCA_009669775.1
GCA_018320725.1
GCA_007678155.1
GCA_016580425.1
GCA_011062635.1
GCA_018336515.1
GCA_001653455.1
GCA_003018695.1
GCA_002089235.1
GCA_018735785.1
GCA_000649655.1
GCA_003494345.1
GCA_002447575.1
GCA_900453955.1
GCA_001293025.1
GCA_900475955.1
GCA_900692835.1
GCA_013318115.1
GCA_001417585.1
GCA_002025345.1
GCA_004124865.1
GCA_015670475.1
GCA_900485775.1
GCA_009771785.1
GCA_000829275.1
GCA_001277815.1
GCA_900049155.1
GCA_002082845.1
GCA_007679605.1
GCA_003471745.1
GCA_900065435.1
GCA_020075925.1
GCA_900160595.1
GCA_007667505.1
GCA_020784395.1
GCA_000173495.1
GCA_001531965.1
GCA_000770435.1
GCA_001696875.1
GCA_014982505.1
GCA_001254675.1
GCA_009816275.1
GCA_015550035.1
GCA_015162615.1
GCA_000366325.1
GCA_000825345.2
GCA_000221165.2
GCA_003295365.1
GCA_006408325.1
GCA_002462485.1
GCA_015698065.1
GCA_014869005.1
GCA_003665275.1
GCA_009859305.1
GCA_019837835.1
GCA_003257155.1
GCA_014207035.1
GCA_000501335.1
GCA_000147455.1
GCA_004118955.1
GCA_005771765.1
GCA_000970975.1
GCA_000339615.1
GCA_009938075.1
GCA_001179345.1
GCA_003935825.1
GCA_018449495.1
GCA_013013625.1
GCA_002574795.1
GCA_900446085.1
GCA_019132605.1
GCA_004002705.1
GCA_001455605.1
GCA_001876335.1
GCA_002240515.1
GCA_001090445.1
GCA_020313405.1
GCA_007003785.1
GCA_003999605.1
GCA_005773905.1
GCA_001235945.1
GCA_010499345.1
GCA_001534535.1
GCA_016452945.1
GCA_001498455.1
GCA_002942265.1
GCA_020118775.1
GCA_012367675.1
GCA_017169595.1
GCA_002079425.1
GCA_019126135.1
GCA_008631235.1
GCA_003626045.1
GCA_014225955.1
GCA_003469775.1
GCA_003370125.1
GCA_003580515.1
GCA_003072155.1
GCA_002874415.1
GCA_018802305.1
GCA_011772745.1
GCA_002913635.1
GCA_002885375.1
GCA_900186755.1
GCA_001527245.1
GCA_001546025.1
GCA_018067605.1
GCA_003463265.1
GCA_003042345.1
GCA_004167215.1
GCA_902167755.1
GCA_916173135.1
GCA_008995935.1
GCA_000215365.2
GCA_003041035.1
GCA_009102215.1
GCA_000764215.1
GCA_006124875.1
GCA_001054905.1
GCA_017116945.1
GCA_017166485.1
GCA_903937275.1
GCA_001369355.1
GCA_000734905.1
GCA_900407335.1
GCA_004102315.1
GCA_015910225.1
GCA_903991965.1
GCA_001011575.1
GCA_004379205.1
GCA_019040775.1
GCA_001521975.1
GCA_009893675.1
GCA_018474845.1
GCA_900598945.1
GCA_020743115.1
GCA_002940565.1
GCA_000239075.2
GCA_020386635.1
GCA_013419445.1
GCA_009764685.1
GCA_003400185.1
GCA_004796535.1
GCA_018861755.1
GCA_002259105.1
GCA_014383055.1
GCA_014930585.1
GCA_016890685.1
GCA_001831515.1
GCA_900762085.1
GCA_900110595.1
GCA_019753895.1
GCA_018131065.1
GCA_001838125.1
GCA_001666915.1
GCA_002939445.1
GCA_013316245.1
GCA_001814465.1
GCA_900316895.1
GCA_018369035.1
GCA_002392405.1
GCA_005281025.1
GCA_020253225.1
GCA_003484085.1
GCA_013108095.1
GCA_002477705.1
GCA_003522655.1
GCA_905210285.1
GCA_003477585.1
GCA_000686865.1
GCA_018617835.1
GCA_000163675.1
GCA_902637595.1
GCA_017387945.1
GCA_003543675.1
GCA_905199315.1
GCA_902518475.1
GCA_017647585.1
GCA_900550175.1
GCA_019414445.1
GCA_002211395.1
GCA_904502165.1
GCA_002693205.1
GCA_004021725.2
GCA_017306935.1
GCA_001368875.1
GCA_017451455.1
GCA_014839455.1
GCA_900546125.1
GCA_014490975.1
GCA_000333315.1
GCA_017402865.1
GCA_019331795.1
GCA_017987465.1
GCA_001916875.1
GCA_017888945.1
GCA_002571965.1
GCA_001752685.2
GCA_015550995.1
GCA_014877495.1
GCA_900775575.1
GCA_001940295.1
GCA_000965965.1
GCA_013141215.1
GCA_904420265.1
GCA_003362915.1
GCA_002293365.1
GCA_002579175.1
GCA_015057585.1
GCA_903898805.1
GCA_000266565.1
GCA_003523255.1
GCA_900538425.1
GCA_902533395.1
GCA_013286115.1
GCA_012729095.1
GCA_900470165.1
GCA_900768465.1
GCA_018901775.1
GCA_018654105.1
GCA_010025185.1
GCA_003455375.1
GCA_018658395.1
GCA_902605795.1
GCA_009694125.1
GCA_020402865.1
GCA_014860575.1
GCA_002692065.1
GCA_003552125.1
GCA_003389355.1
GCA_016124235.1
GCA_011370205.1
GCA_014728615.1
GCA_002697535.1
GCA_011388905.1
GCA_002726535.1
GCA_016182655.1
GCA_016794255.1
GCA_011055085.1
GCA_016935095.1
GCA_017609995.1
GCA_007281275.1
GCA_018659835.1
GCA_003155195.1
GCA_018828765.1
GCA_019243545.1
GCA_012511145.1
GCA_015659275.1
GCA_013333815.2
GCA_003589585.1
GCA_019594515.1
GCA_017413335.1
GCA_020058895.1
GCA_020403345.1
GCA_005877565.1
GCA_016783605.1
GCA_019746535.1
GCA_016811025.1
GCA_018969865.1
GCA_017502845.1
GCA_903937605.1
GCA_902764895.1
GCA_910589435.1
GCA_902781315.1
GCA_903919195.1
GCA_902799855.1
GCA_902581285.1
GCA_011362405.1
GCA_016234705.1
GCA_020630225.1
GCA_003163735.1
GCA_019237875.1
GCA_020028505.1
GCA_018822955.1
GCA_003487565.1
GCA_017851015.1
GCA_905188035.1
GCA_005804005.1
GCA_020057005.1
GCA_010032625.1
GCA_020629035.1
GCA_017627015.1
GCA_017642425.1
GCA_017936245.1
GCA_902600955.1
GCA_017395125.1
GCA_015052165.1
GCA_007130275.1
GCA_011388965.1
GCA_017645405.1
GCA_007133855.1
GCA_017424575.1
GCA_913059105.1
GCA_902799815.1
GCA_903938435.1
GCA_903939675.1
GCA_903828255.1
GCA_905208295.1
GCA_903927655.1
GCA_017861365.1
GCA_902592375.1
GCA_902620195.1
GCA_902528265.1
GCA_903945255.1
GCA_903919485.1
GCA_903892175.1
GCA_903858245.1
GCA_903821895.1
GCA_903834355.1
GCA_903836585.1
GCA_903886655.1
GCA_017448345.1
GCA_018056865.1
GCA_903850045.1
GCA_903837115.1
GCA_903887155.1
GCA_903871045.1
GCA_903830035.1
GCA_903881725.1
GCA_903887645.1
GCA_902779205.1
GCA_902548825.1
GCA_902598655.1
GCA_902557575.1
GCA_903869855.1
GCA_904384225.1
GCA_905197855.1
GCA_903859085.1
GCA_903936905.1
GCA_903937255.1
GCA_902767595.1
GCA_913047525.1
GCA_003979145.1
GCA_004524185.1
GCA_011380445.1
GCA_003554725.1
GCA_017437985.1
GCA_017443865.1
GCA_902585685.1
GCA_017517125.1
GCA_017940695.1
GCA_017522615.1
GCA_010025865.1
GCA_020061615.1
GCA_005808425.1
GCA_003149915.1
GCA_018692615.1
GCA_012521615.1
GCA_016938835.1
GCA_003535995.1
GCA_019245535.1
GCA_003165005.1
GCA_015494815.1
GCA_009921265.1
GCA_013821665.1
GCA_913058225.1
GCA_902781785.1
GCA_902775425.1
GCA_903949205.1
GCA_902754965.1
GCA_910577645.1
GCA_903857835.1
GCA_018971105.1
GCA_020119845.1
GCA_905339175.1
GCA_017435385.1
GCA_020056235.1
GCA_016201875.1
GCA_009693615.1
GCA_004525825.1
GCA_017391775.1
GCA_012962405.1
GCA_011380195.1
GCA_017430875.1
GCA_018673415.1
GCA_017458645.1
GCA_018812225.1
GCA_020199905.1
GCA_002699725.1
GCA_003554465.1
GCA_018830205.1
GCA_003221855.1
GCA_016218725.1
GCA_018654495.1
GCA_002722235.1
GCA_005799675.1
GCA_007135085.1
GCA_016870195.1
GCA_011362365.1
GCA_016206425.1
GCA_018241125.1
GCA_009776515.1
GCA_004299235.1
GCA_016179685.1
GCA_018335925.1
GCA_020161835.1
GCA_018657025.1
GCA_017852835.1
GCA_018670315.1
GCA_003161335.1
GCA_010025075.1
GCA_002716845.1
GCA_016194635.1
GCA_015060125.1
GCA_012103305.1
GCA_900490035.1
GCA_002729095.1
GCA_018003635.1
GCA_902595755.1
GCA_905211665.1
GCA_012800735.1
GCA_910575645.1
GCA_000266585.1
GCA_903837695.1
GCA_002557675.1
GCA_002297805.1
GCA_018067495.1
GCA_905236975.1
GCA_016788735.1
GCA_000956855.1
GCA_900156385.1
GCA_900776045.1
GCA_001969725.1
GCA_018439335.1
GCA_016406185.1
GCA_002579615.1
GCA_014866285.1
GCA_900555285.1
GCA_018002455.1
GCA_019351405.1
GCA_017480935.1
GCA_000333375.1
GCA_014491135.1
GCA_017459635.1
GCA_002979695.1
GCA_900753205.1
GCA_001368895.1
GCA_004296125.1
GCA_004790975.1
GCA_002696125.1
GCA_008673095.1
GCA_014197375.1
GCA_018368055.1
GCA_018364595.1
GCA_910587675.1
GCA_012978675.1
GCA_003527245.1
GCA_013824525.1
GCA_003281335.1
GCA_902637605.1
GCA_002160215.1
GCA_018618255.1
GCA_011440305.1
GCA_003479625.1
GCA_014864065.1
GCA_003526285.1
GCA_900764385.1
GCA_013108135.1
GCA_003501145.1
GCA_020253065.1
GCA_000809165.1
GCA_009787835.1
GCA_902764425.1
GCA_002353295.1
GCA_001811715.1
GCA_003536195.1
GCA_003236715.1
GCA_001667665.1
GCA_001809055.1
GCA_900113735.1
GCA_019753635.1
GCA_016405885.1
GCA_900762365.1
GCA_006546885.1
GCA_001811255.1
GCA_013911495.1
GCA_002258625.1
GCA_000534635.1
GCA_003950785.1
GCA_003480345.1
GCA_003400165.1
GCA_000282055.1
GCA_000588535.1
GCA_000154885.1
GCA_002753995.1
GCA_000585435.1
GCA_007713805.1
GCA_900599765.1
GCA_018474745.1
GCA_009893715.1
GCA_001522925.1
GCA_003367095.1
GCA_902832665.1
GCA_902165035.1
GCA_006383085.1
GCA_006980085.1
GCA_003857325.1
GCA_014103715.1
GCA_003231545.1
GCA_014333255.1
GCA_903937745.1
GCA_017166125.1
GCA_001052645.1
GCA_018457405.1
GCA_009808055.1
GCA_004766475.1
GCA_009102385.1
GCA_003578415.1
GCA_008994355.1
GCA_014288805.1
GCA_009739305.1
GCA_009679495.1
GCA_003043055.1
GCA_008672455.1
GCA_018067585.1
GCA_016162165.1
GCA_902460465.1
GCA_900610015.1
GCA_003853015.1
GCA_002885315.1
GCA_011773035.1
GCA_014217525.1
GCA_003050605.1
GCA_003071935.1
GCA_003580475.1
GCA_003370105.1
GCA_015668875.1
GCA_015276705.1
GCA_003625655.1
GCA_008180055.1
GCA_019126365.1
GCA_016900465.1
GCA_012367325.1
GCA_002936215.2
GCA_016529765.1
GCA_002532335.1
GCA_001491215.1
GCA_016453805.1
GCA_016649335.1
GCA_010499355.1
GCA_005937595.1
GCA_016621265.1
GCA_007003005.1
GCA_002906875.1
GCA_020313325.1
GCA_001151605.1
GCA_001876175.1
GCA_001455795.1
GCA_004001565.1
GCA_001686425.1
GCA_003470725.1
GCA_900417205.1
GCA_016892545.1
GCA_013013585.1
GCA_013425665.1
GCA_001177445.1
GCA_001676295.1
GCA_003020705.1
GCA_000339355.1
GCA_900460025.1
GCA_005047035.1
GCA_018278725.1
GCA_000147255.1
GCA_000502035.1
GCA_019798225.1
GCA_003257175.1
GCA_019837745.1
GCA_902385965.1
GCA_002173615.1
GCA_017850935.1
GCA_013281155.1
GCA_001869935.1
GCA_006454545.1
GCA_000220045.2
GCA_003298245.1
GCA_000825405.2
GCA_015318385.1
GCA_000370225.1
GCA_902859045.1
GCA_019350755.1
GCA_009816285.1
GCA_013375565.1
GCA_015910785.1
GCA_000770475.1
GCA_900240025.1
GCA_000173475.1
GCA_014306025.1
GCA_020784305.1
GCA_900160215.1
GCA_020404325.1
GCA_900062475.1
GCA_902364655.1
GCA_007676795.1
GCA_003522845.1
GCA_900054125.1
GCA_004214375.1
GCA_008705235.1
GCA_002239365.1
GCA_900485875.1
GCA_019731735.1
GCA_016308075.1
GCA_002025455.1
GCA_002076815.1
GCA_013319035.1
GCA_900692915.1
GCA_016009385.1
GCA_016755655.1
GCA_002071035.1
GCA_005164585.1
GCA_002447035.1
GCA_003493835.1
GCA_000463175.1
GCA_002300575.1
GCA_014607515.1
GCA_019711155.1
GCA_012395385.1
GCA_001998985.1
GCA_020388905.1
GCA_015070395.1
GCA_001456455.1
GCA_009670705.1
GCA_020783755.1
GCA_002022365.1
GCA_001506985.1
GCA_001576275.1
GCA_004022525.1
GCA_001506565.1
GCA_902497635.1
GCA_020783725.1
GCA_009670725.1
GCA_015273785.1
GCA_001456755.1
GCA_008682265.1
GCA_011063145.1
GCA_900620255.1
GCA_016776085.1
GCA_002304155.1
GCA_000649675.1
GCA_900035525.1
GCA_900231485.1
GCA_002447995.1
GCA_000785065.1
GCA_011456895.1
GCA_004614175.1
GCA_900636725.1
GCA_900692895.1
GCA_008501925.1
GCA_014858135.1
GCA_002025415.1
GCA_004124815.1
GCA_001015775.1
GCA_003473205.1
GCA_900485895.1
GCA_003332705.2
GCA_001890545.1
GCA_900058265.1
GCA_000939415.2
GCA_007831695.1
GCA_019041775.1
GCA_900058815.1
GCA_002914925.1
GCA_900158065.1
GCA_007673705.1
GCA_002253875.1
GCA_000174055.1
GCA_902830595.1
GCA_000770415.1
GCA_015911275.1
GCA_004519705.1
GCA_009816395.1
GCA_019350715.1
GCA_015555345.1
GCA_000366125.1
GCA_015162595.1
GCA_000825425.2
GCA_003296015.1
GCA_000506725.1
GCA_900447005.1
GCA_001869615.1
GCA_013281455.1
GCA_014868615.1
GCA_003665235.1
GCA_009859285.1
GCA_014805095.1
GCA_003257725.1
GCA_000181855.2
GCA_004306065.1
GCA_018336835.1
GCA_018642285.1
GCA_009697195.1
GCA_000522685.1
GCA_012933245.2
GCA_001175685.1
GCA_020641085.1
GCA_004125465.1
GCA_013013405.1
GCA_009789465.1
GCA_002888675.1
GCA_003468325.1
GCA_001307625.1
GCA_004003275.1
GCA_009810115.1
GCA_903986395.1
GCA_001182145.1
GCA_001055755.1
GCA_002174195.1
GCA_001929885.1
GCA_016621115.1
GCA_001487875.1
GCA_009737065.1
GCA_902833165.1
GCA_016771695.1
GCA_016452545.1
GCA_002075645.1
GCA_003937225.1
GCA_003322945.1
GCA_012367075.1
GCA_002079705.1
GCA_019126475.1
GCA_002411725.1
GCA_010603895.1
GCA_014228925.1
GCA_015671155.1
GCA_003370175.1
GCA_003042215.1
GCA_003582525.1
GCA_003050105.1
GCA_018802345.1
GCA_011773185.1
GCA_002912595.1
GCA_002885015.1
GCA_020566695.1
GCA_001534195.1
GCA_004361115.1
GCA_018067645.1
GCA_001576885.1
GCA_003580605.1
GCA_015558835.1
GCA_009739345.1
GCA_900509785.1
GCA_008984125.1
GCA_003040675.1
GCA_009101685.1
GCA_015864715.1
GCA_009808755.1
GCA_018458705.1
GCA_001052135.1
GCA_017166205.1
GCA_903861205.1
GCA_902166485.1
GCA_003231505.1
GCA_900446885.1
GCA_000208825.1
GCA_004102515.1
GCA_903992435.1
GCA_003951635.1
GCA_902830185.1
GCA_003367145.1
GCA_003853915.1
GCA_009891105.1
GCA_018474805.1
GCA_905198615.1
GCA_900599825.1
GCA_000355635.2
GCA_002037565.1
GCA_900215305.1
GCA_013418435.1
GCA_002797315.1
GCA_009764715.1
GCA_003985085.1
GCA_001276215.1
GCA_000534655.1
GCA_002259335.1
GCA_014381295.1
GCA_016890445.1
GCA_001813925.1
GCA_900764245.1
GCA_019753695.1
GCA_900168225.1
GCA_018130185.1
GCA_013277555.1
GCA_001668695.1
GCA_003523685.1
GCA_001836555.1
GCA_903970985.1
GCA_002508855.1
GCA_002449425.1
GCA_902777545.1
GCA_001586845.1
GCA_020253295.1
GCA_000690075.1
GCA_013108165.1
GCA_002396445.1
GCA_003451535.1
GCA_017433295.1
GCA_003464025.1
GCA_018617895.1
GCA_001956295.1
GCA_013373675.1
GCA_902637615.1
GCA_003280565.1
GCA_017403445.1
GCA_003543435.1
GCA_017452745.1
GCA_011067825.1
GCA_019414865.1
GCA_900555775.1
GCA_014193215.1
GCA_017546845.1
GCA_002710615.1
GCA_004791905.1
GCA_003450515.1
GCA_017917075.1
GCA_017528655.1
GCA_008662455.1
GCA_014491325.1
GCA_017635495.1
GCA_019711635.1
GCA_018003615.1
GCA_900752985.1
GCA_020725675.1
GCA_002550545.1
GCA_003390415.1
GCA_002152325.1
GCA_003569945.1
GCA_013377595.1
GCA_005405605.1
GCA_018422465.1
GCA_017884705.1
GCA_905210525.1
GCA_000812425.1
GCA_002449935.1
GCA_002557855.1
GCA_903911185.1
GCA_000266385.1
GCA_014865855.1
GCA_004556925.1
GCA_902536655.1
GCA_902788265.1
GCA_013289195.1
GCA_002726495.1
GCA_900466335.1
GCA_018900755.1
GCA_017477425.1
GCA_019748175.1
GCA_017851635.1
GCA_019746415.1
GCA_012959725.1
GCA_018659985.1
GCA_002695685.1
GCA_018670795.1
GCA_018266555.1
GCA_002718895.1
GCA_902626275.1
GCA_015658865.1
GCA_017626055.1
GCA_020053295.1
GCA_014584465.1
GCA_007135695.1
GCA_018824995.1
GCA_003139415.1
GCA_016779365.1
GCA_011055825.1
GCA_016937155.1
GCA_016187495.1
GCA_009837865.1
GCA_020052325.1
GCA_017608425.1
GCA_002696225.1
GCA_018894675.1
GCA_016201285.1
GCA_017505095.1
GCA_007131045.1
GCA_017536895.1
GCA_019594505.1
GCA_003601725.1
GCA_013694745.1
GCA_011052325.1
GCA_018433405.1
GCA_903933965.1
GCA_017547945.1
GCA_020120815.1
GCA_005776785.1
GCA_017463125.1
GCA_903961225.1
GCA_902791225.1
GCA_900315075.1
GCA_902800215.1
GCA_903868505.1
GCA_902800935.1
GCA_913052245.1
GCA_003484265.1
GCA_010027325.1
GCA_020432585.1
GCA_003159355.1
GCA_019232615.1
GCA_011373295.1
GCA_003488205.1
GCA_012519925.1
GCA_003152975.1
GCA_019113865.1
GCA_005790085.1
GCA_020059185.1
GCA_010028305.1
GCA_020630435.1
GCA_900770985.1
GCA_017450425.1
GCA_900765225.1
GCA_902563935.1
GCA_017427805.1
GCA_017420235.1
GCA_011364315.1
GCA_007129725.1
GCA_018238425.1
GCA_017629315.1
GCA_905478895.1
GCA_913055635.1
GCA_913047405.1
GCA_903858835.1
GCA_903927865.1
GCA_905194235.1
GCA_900543195.1
GCA_903923225.1
GCA_902559275.1
GCA_902586785.1
GCA_902575785.1
GCA_902759405.1
GCA_903855065.1
GCA_903843645.1
GCA_903863725.1
GCA_903859385.1
GCA_903944485.1
GCA_903864365.1
GCA_903819625.1
GCA_017483945.1
GCA_017413925.1
GCA_903912015.1
GCA_903821245.1
GCA_903873595.1
GCA_903901275.1
GCA_903953545.1
GCA_903871595.1
GCA_903861855.1
GCA_902761455.1
GCA_902557775.1
GCA_902525785.1
GCA_902619245.1
GCA_903901315.1
GCA_014869775.1
GCA_904419145.1
GCA_903848095.1
GCA_903854655.1
GCA_903917525.1
GCA_902787925.1
GCA_913041775.1
GCA_013316695.1
GCA_018238845.1
GCA_003564055.1
GCA_003663465.1
GCA_018436905.1
GCA_003451295.1
GCA_902566205.1
GCA_017413145.1
GCA_017527665.1
GCA_017940265.1
GCA_016787185.1
GCA_010030605.1
GCA_020058255.1
GCA_010021845.1
GCA_017405645.1
GCA_020427625.1
GCA_018825145.1
GCA_012799825.1
GCA_003516955.1
GCA_019235155.1
GCA_018971295.1
GCA_003165575.1
GCA_020432705.1
GCA_011388535.1
GCA_913048405.1
GCA_902783145.1
GCA_903873775.1
GCA_902757795.1
GCA_902788315.1
GCA_905209075.1
GCA_903870765.1
GCA_013044025.1
GCA_902164895.1
GCA_910576325.1
GCA_017386125.1
GCA_016192545.1
GCA_017965585.1
GCA_016222925.1
GCA_018679355.1
GCA_017998385.1
GCA_019594165.1
GCA_018396555.1
GCA_017460225.1
GCA_015663455.1
GCA_007126135.1
GCA_018823985.1
GCA_003167775.1
GCA_003225555.1
GCA_017609965.1
GCA_016550415.1
GCA_019873645.1
GCA_003223455.1
GCA_018658435.1
GCA_020426395.1
GCA_002685155.1
GCA_020161245.1
GCA_020060605.1
GCA_003530275.1
GCA_018240885.1
GCA_014802625.1
GCA_003567995.1
GCA_009691855.1
GCA_018057805.1
GCA_019136655.1
GCA_902570885.1
GCA_017962445.1
GCA_018664925.1
GCA_902573965.1
GCA_003484235.1
GCA_009918125.1
GCA_002728045.1
GCA_009838795.1
GCA_900468895.1
GCA_900753475.1
GCA_002719035.1
GCA_016871445.1
GCA_903836735.1
GCA_900545135.1
GCA_018365455.1
GCA_017430825.1
GCA_000265985.1
GCA_903853755.1
GCA_002557085.1
GCA_002395425.1
GCA_900078045.1
GCA_905236445.1
GCA_005239825.1
GCA_900558945.1
GCA_000966135.1
GCA_013377665.1
GCA_000602805.1
GCA_016652995.1
GCA_001687745.1
GCA_002556015.1
GCA_017393425.1
GCA_003506375.1
GCA_900554575.1
GCA_017557705.1
GCA_014773395.1
GCA_014491365.1
GCA_900755775.1
GCA_017448025.1
GCA_004794385.1
GCA_017917855.1
GCA_017941265.1
GCA_001672435.1
GCA_017390945.1
GCA_014197405.1
GCA_007692655.1
GCA_900541845.1
GCA_018367675.1
GCA_016599045.1
GCA_015051935.1
GCA_905203635.1
GCA_003281455.1
GCA_902637625.1
GCA_003455355.1
GCA_013618865.1
GCA_003854965.1
GCA_003331145.1
GCA_015668345.1
GCA_017445905.1
GCA_003511725.1
GCA_002469325.1
GCA_019375555.1
GCA_018004615.1
GCA_020253145.1
GCA_002918875.1
GCA_016296655.1
GCA_017430035.1
GCA_913777775.1
GCA_902802295.1
GCA_001836045.1
GCA_003454875.1
GCA_004916815.1
GCA_001414075.1
GCA_014287335.1
GCA_020329485.1
GCA_002979835.1
GCA_001552965.1
GCA_013369085.2
GCA_016890645.1
GCA_900113755.1
GCA_012270465.1
GCA_002259345.1
GCA_005503265.1
GCA_003481985.1
GCA_014858825.1
GCA_900240995.1
GCA_004331975.1
GCA_002300485.1
GCA_020151015.1
GCA_000306055.1
GCA_900600605.1
GCA_018474645.1
GCA_009891405.1
GCA_001526255.1
GCA_902829325.1
GCA_016461675.1
GCA_900119335.1
GCA_017280155.1
GCA_016805105.1
GCA_006980305.1
GCA_013336895.1
GCA_003231535.1
GCA_014333275.1
GCA_004209435.1
GCA_913009705.1
GCA_016632665.1
GCA_009808495.1
GCA_017313705.1
GCA_015864365.1
GCA_009093835.1
GCA_015669425.1
GCA_008986985.1
GCA_012102105.1
GCA_008680015.1
GCA_001076595.1
GCA_902386755.1
GCA_018421375.1
GCA_004361375.1
GCA_008423085.1
GCA_001533535.1
GCA_900610025.1
GCA_902460415.1
GCA_011773745.1
GCA_003999465.1
GCA_005145865.1
GCA_003582605.1
GCA_003580485.1
GCA_003370265.1
GCA_015667355.1
GCA_014225575.1
GCA_010604025.1
GCA_019126755.1
GCA_020026555.1
GCA_017693275.1
GCA_900083965.1
GCA_002974675.1
GCA_016453285.1
GCA_000240705.2
GCA_001499235.1
GCA_015712215.1
GCA_010499335.1
GCA_902363305.1
GCA_001238305.1
GCA_001930025.1
GCA_019211785.1
GCA_015556535.1
GCA_001354595.1
GCA_903986435.1
GCA_009810795.1
GCA_002859205.1
GCA_004002355.1
GCA_009020815.1
GCA_001541965.1
GCA_006506995.1
GCA_013013545.1
GCA_001656895.1
GCA_014581695.1
GCA_001176265.1
GCA_900638805.1
GCA_000339815.1
GCA_000221105.2
GCA_005166305.1
GCA_900447895.1
GCA_002300675.2
GCA_004305475.1
GCA_000172255.1
GCA_003256655.1
GCA_001574035.1
GCA_009859405.1
GCA_014961985.1
GCA_014868565.1
GCA_015698145.1
GCA_001868865.1
GCA_006408285.1
GCA_000220085.2
GCA_003296415.1
GCA_000825485.2
GCA_000365605.1
GCA_015318375.1
GCA_018599045.1
GCA_009816455.1
GCA_001253235.1
GCA_002561275.1
GCA_015911845.1
GCA_003852635.1
GCA_017052315.1
GCA_003788915.1
GCA_000828345.1
GCA_020785755.1
GCA_020075965.1
GCA_900062425.1
GCA_001261215.1
GCA_014639005.1
GCA_007673855.1
GCA_001922205.1
GCA_900058305.1
GCA_004214395.1
GCA_007559065.1
GCA_900486115.1
GCA_019041945.1
GCA_001100165.1
GCA_016308045.1
GCA_002025435.1
GCA_000306295.2
GCA_013320675.1
GCA_900692695.1
GCA_004153945.1
GCA_009746605.1
GCA_902381665.1
GCA_000785075.1
GCA_002447255.1
GCA_000463195.1
GCA_002089735.1
GCA_016767835.1
GCA_003493275.1
GCA_003018995.1
GCA_017590515.1
GCA_018221725.1
GCA_001456655.1
GCA_019915425.1
GCA_006151885.1
GCA_009670835.1
GCA_009177325.1
GCA_000834545.1
GCA_020719705.1
GCA_001577505.1
GCA_012051625.1
GCA_001506825.1
GCA_902498105.1
GCA_015694445.1
GCA_009670905.1
GCA_009932695.1
GCA_001456475.1
GCA_013303115.1
GCA_017590595.1
GCA_015219885.1
GCA_003308955.1
GCA_003490905.1
GCA_018966765.1
GCA_000463235.1
GCA_020055185.1
GCA_002447615.1
GCA_003855475.1
GCA_016008995.1
GCA_900454175.1
GCA_011290565.1
GCA_900692705.1
GCA_013317965.1
GCA_000306925.2
GCA_002525715.1
GCA_016308215.1
GCA_019041635.1
GCA_900487165.1
GCA_004214715.1
GCA_900049975.1
GCA_001516165.2
GCA_002239265.1
GCA_007677765.1
GCA_019903155.1
GCA_015560515.1
GCA_900062865.1
GCA_001253715.1
GCA_020075985.1
GCA_020785795.1
GCA_014267625.1
GCA_006508185.1
GCA_018148255.1
GCA_001974745.1
GCA_015911155.1
GCA_002575365.1
GCA_009816465.1
GCA_001906915.1
GCA_019350675.1
GCA_015318435.1
GCA_000413735.1
GCA_000825465.2
GCA_000430345.1
GCA_003294085.1
GCA_006381115.1
GCA_001868545.1
GCA_003203815.1
GCA_014868905.1
GCA_002202035.1
GCA_009859325.1
GCA_014805145.1
GCA_019041015.1
GCA_000502075.1
GCA_004304955.1
GCA_000392875.1
GCA_018642585.1
GCA_000214575.2
GCA_000339455.1
GCA_020221735.1
GCA_014041735.2
GCA_001179205.1
GCA_013345715.1
GCA_013013535.1
GCA_000743075.1
GCA_009789445.1
GCA_002550995.1
GCA_015555865.1
GCA_004003165.1
GCA_001986335.1
GCA_009810195.1
GCA_001875875.1
GCA_900079905.1
GCA_020313195.1
GCA_019211765.1
GCA_001596575.1
GCA_005937245.1
GCA_001231545.1
GCA_002915475.1
GCA_009765705.1
GCA_001493675.1
GCA_016453025.1
GCA_002166945.1
GCA_900083705.1
GCA_014212555.1
GCA_000367605.2
GCA_009863715.1
GCA_003056855.1
GCA_020538405.1
GCA_009379265.1
GCA_015275045.1
GCA_003370295.1
GCA_000939775.1
GCA_017163835.1
GCA_001213305.1
GCA_015163545.1
GCA_019742455.1
GCA_011774055.1
GCA_002912605.1
GCA_900186365.1
GCA_003853545.1
GCA_008423405.1
GCA_004361515.1
GCA_018067565.1
GCA_003042465.1
GCA_003712425.1
GCA_003459305.1
GCA_014289415.1
GCA_002634315.1
GCA_003040535.1
GCA_009102545.1
GCA_014164115.1
GCA_019846405.1
GCA_009809135.1
GCA_001518285.1
GCA_001706215.1
GCA_903936555.1
GCA_902164705.1
GCA_017920595.1
GCA_012952665.1
GCA_006980375.1
GCA_003337115.1
GCA_003294925.2
GCA_014901995.1
GCA_902832575.1
GCA_004379225.1
GCA_001528685.1
GCA_009893415.1
GCA_018474655.1
GCA_900600695.1
GCA_000685175.1
GCA_002812565.2
GCA_013419735.1
GCA_001423985.1
GCA_001974775.2
GCA_000153545.1
GCA_001184225.1
GCA_000968235.1
GCA_000534695.1
GCA_019836165.1
GCA_012269695.1
GCA_013368935.2
GCA_001807295.1
GCA_017151815.1
GCA_002929375.1
GCA_000472385.1
GCA_001072385.1
GCA_001666785.1
GCA_004295855.1
GCA_003444995.1
GCA_001814315.1
GCA_017433025.1
GCA_002371975.1
GCA_014803665.1
GCA_014596815.1
GCA_020285425.1
GCA_015644665.1
GCA_003452955.1
GCA_913775515.1
GCA_002632055.1
GCA_017887845.1
GCA_000209835.1
GCA_001870785.1
GCA_012912005.1
GCA_002159615.1
GCA_003447755.1
GCA_902637635.1
GCA_003280805.1
GCA_017425155.1
GCA_017398555.1
GCA_001763115.1
GCA_902461245.1
GCA_905193515.1
GCA_007625055.1
GCA_902706095.1
GCA_015688855.1
GCA_013114165.1
GCA_006442775.1
GCA_019091645.1
GCA_017543985.1
GCA_900553515.1
GCA_014491935.1
GCA_015209595.1
GCA_913776315.1
GCA_018004915.1
GCA_900771295.1
GCA_014872675.1
GCA_002556955.1
GCA_013694265.1
GCA_019428225.1
GCA_001061465.1
GCA_900775535.1
GCA_000957085.1
GCA_003456235.1
GCA_900553555.1
GCA_019584475.1
GCA_002308155.1
GCA_002556825.1
GCA_903858285.1
GCA_000266105.2
GCA_017503735.1
GCA_017617995.1
GCA_905207555.1
GCA_902617075.1
GCA_003218035.1
GCA_002726275.1
GCA_017501665.1
GCA_900470535.1
GCA_019652595.1
GCA_015060245.1
GCA_002705425.1
GCA_008933565.1
GCA_005788715.1
GCA_902573175.1
GCA_016844955.1
GCA_002686255.1
GCA_016711785.1
GCA_002705205.1
GCA_009784845.1
GCA_018261895.1
GCA_016190355.1
GCA_018822665.1
GCA_003564235.1
GCA_009701575.1
GCA_003158775.1
GCA_013361035.1
GCA_016186995.1
GCA_018658585.1
GCA_011773415.1
GCA_015478725.1
GCA_011049525.1
GCA_005240025.1
GCA_003132885.1
GCA_003133665.1
GCA_018812955.1
GCA_017424015.1
GCA_013203965.1
GCA_017407085.1
GCA_019594605.1
GCA_017633815.1
GCA_005884265.1
GCA_020403715.1
GCA_017990855.1
GCA_011087855.1
GCA_016929115.1
GCA_017393615.1
GCA_910576435.1
GCA_902164065.1
GCA_005790965.1
GCA_903897465.1
GCA_900319645.1
GCA_902765725.1
GCA_902779665.1
GCA_902767375.1
GCA_903827355.1
GCA_913042205.1
GCA_020433835.1
GCA_016789485.1
GCA_010027315.1
GCA_003165455.1
GCA_019237985.1
GCA_011771275.1
GCA_012523725.1
GCA_018895885.1
GCA_003476265.1
GCA_017888455.1
GCA_005792245.1
GCA_018001705.1
GCA_013001065.1
GCA_017472015.1
GCA_017445925.1
GCA_007134175.1
GCA_902590085.1
GCA_012729405.1
GCA_017439455.1
GCA_003567515.1
GCA_011039815.1
GCA_019057415.1
GCA_017383865.1
GCA_903865435.1
GCA_905479845.1
GCA_903823615.1
GCA_902564445.1
GCA_903876345.1
GCA_900543395.1
GCA_015064955.1
GCA_903897615.1
GCA_902583415.1
GCA_902578495.1
GCA_902516255.1
GCA_902801225.1
GCA_903953865.1
GCA_903890385.1
GCA_903904625.1
GCA_903917825.1
GCA_903882675.1
GCA_903878725.1
GCA_903880515.1
GCA_017633475.1
GCA_017625595.1
GCA_903924585.1
GCA_903902545.1
GCA_903839065.1
GCA_903899245.1
GCA_903841235.1
GCA_903836005.1
GCA_903892225.1
GCA_902770835.1
GCA_902519015.1
GCA_902560315.1
GCA_902603275.1
GCA_903894085.1
GCA_017440865.1
GCA_904396495.1
GCA_903863965.1
GCA_913030945.1
GCA_903892465.1
GCA_903899795.1
GCA_902758645.1
GCA_013316455.1
GCA_018238985.1
GCA_015522155.1
GCA_003555065.1
GCA_017418585.1
GCA_017477745.1
GCA_902572085.1
GCA_017548245.1
GCA_017619335.1
GCA_017409905.1
GCA_010025655.1
GCA_013214355.1
GCA_020059065.1
GCA_005777005.1
GCA_012842495.1
GCA_003520025.1
GCA_018970465.1
GCA_012727845.1
GCA_011773655.1
GCA_019243835.1
GCA_003134295.1
GCA_010025505.1
GCA_020432615.1
GCA_003577455.1
GCA_902786915.1
GCA_902514405.1
GCA_903841645.1
GCA_902768785.1
GCA_902758385.1
GCA_910587095.1
GCA_903876765.1
GCA_017302505.1
GCA_900461515.1
GCA_017525875.1
GCA_003522725.1
GCA_016234155.1
GCA_004297075.1
GCA_012031955.1
GCA_011774145.1
GCA_903865415.1
GCA_017513905.1
GCA_015654825.1
GCA_012800585.1
GCA_018825475.1
GCA_016874035.1
GCA_019652795.1
GCA_003224085.1
GCA_007280995.1
GCA_003660845.1
GCA_002714425.1
GCA_018302705.1
GCA_018436855.1
GCA_002862225.1
GCA_020430845.1
GCA_009701685.1
GCA_015486305.1
GCA_018829445.1
GCA_016177105.1
GCA_018812655.1
GCA_009783135.1
GCA_019456255.1
GCA_016717725.1
GCA_002690995.1
GCA_002727245.1
GCA_902536135.1
GCA_002720645.1
GCA_005791695.1
GCA_018004685.1
GCA_018608665.1
GCA_004792655.1
GCA_900489915.1
GCA_017999645.1
GCA_002715725.1
GCA_008933015.1
GCA_902617485.1
GCA_900545235.1
GCA_003522085.1
GCA_000265785.1
GCA_903918075.1
GCA_900767895.1
GCA_002580595.1
GCA_002348965.1
GCA_018597365.1
GCA_904420165.1
GCA_020059385.1
GCA_001472915.1
GCA_004312105.1
GCA_900183885.1
GCA_020118815.1
GCA_013285085.2
GCA_002570165.1
GCA_017435005.1
GCA_900765205.1
GCA_002309735.1
GCA_018861025.1
GCA_014491155.1
GCA_019413225.1
GCA_017458485.1
GCA_004794435.1
GCA_017918175.1
GCA_002294765.1
GCA_904501955.1
GCA_900156005.1
GCA_002696385.1
GCA_900768795.1
GCA_015264625.1
GCA_001763125.1
GCA_905203075.1
GCA_017550945.1
GCA_003522625.1
GCA_003281645.1
GCA_902637645.1
GCA_002159755.1
GCA_001860525.1
GCA_018617985.1
GCA_900086605.1
GCA_905203525.1
GCA_003529105.1
GCA_003476945.1
GCA_013108115.1
GCA_020252865.1
GCA_001586835.1
GCA_016292805.1
GCA_002449845.1
GCA_017406585.1
GCA_001838605.1
GCA_020093135.1
GCA_012513345.1
GCA_001672745.1
GCA_016648665.1
GCA_900101405.1
GCA_014207375.1
GCA_017892145.1
GCA_001809925.1
GCA_013368815.2
GCA_009919765.1
GCA_001037595.1
GCA_002258925.1
GCA_003479725.1
GCA_000815345.1
GCA_004119495.1
GCA_000980895.1
GCA_000369565.1
GCA_002025205.1
GCA_003814875.1
GCA_000524455.1
GCA_900601275.1
GCA_018475305.1
GCA_009894005.1
GCA_003853765.1
GCA_008119745.1
GCA_902832135.1
GCA_003951115.1
GCA_003294895.2
GCA_903991985.1
GCA_006980045.1
GCA_902166405.1
GCA_016505285.1
GCA_017921255.1
GCA_001432715.1
GCA_913056395.1
GCA_000965825.1
GCA_009808835.1
GCA_018458525.1
GCA_014163785.1
GCA_009102165.1
GCA_000263775.1
GCA_008982145.1
GCA_004313105.1
GCA_014870835.1
GCA_003712445.1
GCA_001876445.1
GCA_017582405.1
GCA_004361175.1
GCA_008422865.1
GCA_900609995.1
GCA_902460445.1
GCA_001527985.1
GCA_011772525.1
GCA_019742435.1
GCA_003311895.1
GCA_003071975.1
GCA_003579475.1
GCA_000699805.1
GCA_000411435.1
GCA_014226605.1
GCA_010612395.1
GCA_020539145.1
GCA_011077475.1
GCA_002079685.1
GCA_004570225.1
GCA_900083585.1
GCA_002075715.1
GCA_016453085.1
GCA_000367645.1
GCA_001493995.1
GCA_016649375.1
GCA_001229885.1
GCA_005773965.1
GCA_001931195.1
GCA_000805875.1
GCA_005576935.1
GCA_020313145.1
GCA_001124705.1
GCA_009811295.1
GCA_903986505.1
GCA_001987975.1
GCA_004017605.1
GCA_015549665.1
GCA_017177735.1
GCA_006454485.1
GCA_013013355.1
GCA_002103155.1
GCA_001175845.1
GCA_006459145.1
GCA_001072195.1
GCA_900639415.1
GCA_000339335.1
GCA_001162805.1
GCA_001544235.1
GCA_004303215.1
GCA_000501455.1
GCA_003048355.1
GCA_014805255.1
GCA_009859385.1
GCA_003665315.1
GCA_014869095.1
GCA_013281415.1
GCA_001869065.1
GCA_006381095.1
GCA_003294295.1
GCA_000148525.2
GCA_000825525.2
GCA_000370285.1
GCA_015162855.1
GCA_020562065.1
GCA_009816515.1
GCA_001718105.1
GCA_002574365.1
GCA_015911295.1
GCA_019843765.1
GCA_003854585.1
GCA_006508345.1
GCA_007679415.1
GCA_002254185.1
GCA_020076005.1
GCA_900158005.1
GCA_004921715.1
GCA_019041735.1
GCA_017096325.2
GCA_007673185.1
GCA_002861005.1
GCA_900058525.1
GCA_020252285.1
GCA_013343335.1
GCA_900486775.1
GCA_003464805.1
GCA_016308175.1
GCA_017813925.1
GCA_000244595.3
GCA_000834635.1
GCA_900692485.1
GCA_017132795.1
GCA_001645635.1
GCA_011457815.1
GCA_001407225.1
GCA_002447895.1
GCA_000463255.1
GCA_002089935.1
GCA_003490425.1
GCA_009432635.1
GCA_017590565.1
GCA_004023705.1
GCA_002105675.1
GCA_001456615.1
GCA_001476515.1
GCA_019915585.1
GCA_009669545.1
GCA_900034305.1
GCA_902497935.1
GCA_001506505.1
GCA_005885855.1
GCA_015052785.1
GCA_900044145.1
GCA_004614275.1
GCA_014151825.1
GCA_009669725.1
GCA_009026065.1
GCA_001456775.1
GCA_000950775.1
GCA_003439755.1
GCA_011062585.1
GCA_000772025.1
GCA_003414385.1
GCA_002089635.1
GCA_000463275.1
GCA_002447335.1
GCA_002057245.1
GCA_001063405.1
GCA_011463035.1
GCA_001306495.1
GCA_900619585.1
GCA_900692765.1
GCA_001692405.1
GCA_000243515.3
GCA_000782955.1
GCA_016307275.1
GCA_003465365.1
GCA_900486355.1
GCA_019857265.1
GCA_002903465.1
GCA_900063605.1
GCA_009771375.1
GCA_007831035.1
GCA_019041875.1
GCA_900058595.1
GCA_001250295.1
GCA_001867185.1
GCA_001806445.1
GCA_020785295.1
GCA_007678705.1
GCA_006508195.1
GCA_000182585.2
GCA_003854495.1
GCA_015911875.1
GCA_007671965.1
GCA_008087125.1
GCA_009816535.1
GCA_015552895.1
GCA_000243795.3
GCA_000365805.1
GCA_000825545.2
GCA_000222785.2
GCA_003296805.1
GCA_000826625.2
GCA_003025055.1
GCA_013280995.1
GCA_018382155.1
GCA_003665355.1
GCA_014525355.1
GCA_016990065.1
GCA_019041055.1
GCA_000501535.1
GCA_014200055.1
GCA_900447805.1
GCA_018642125.1
GCA_000339775.1
GCA_003667965.1
GCA_006494915.1
GCA_001510555.1
GCA_014235265.1
GCA_001656945.1
GCA_012271895.1
GCA_014270005.1
GCA_012926555.1
GCA_003469475.1
GCA_004002895.1
GCA_009810495.1
GCA_001875925.1
GCA_002892665.1
GCA_900079835.1
GCA_015554205.1
GCA_013256965.1
GCA_001930475.1
GCA_005937265.1
GCA_001231825.1
GCA_003858015.1
GCA_009746745.1
GCA_003996815.1
GCA_000367545.2
GCA_016452565.1
GCA_002942335.1
GCA_900083645.1
GCA_016746155.1
GCA_013391745.1
GCA_011078175.1
GCA_019130515.1
GCA_001656095.1
GCA_014226615.1
GCA_001264135.1
GCA_000307455.1
GCA_003042275.1
GCA_001214105.1
GCA_000798995.1
GCA_014396965.1
GCA_002432785.1
GCA_002912705.1
GCA_001527845.1
GCA_900186385.1
GCA_002885475.1
GCA_001546015.1
GCA_017581765.1
GCA_001876405.1
GCA_002027405.1
GCA_014870785.1
GCA_020120685.1
GCA_009009975.1
GCA_007677445.1
GCA_009102245.1
GCA_015864415.1
GCA_009808765.1
GCA_018779895.1
GCA_001052635.1
GCA_003954385.1
GCA_903849675.1
GCA_000709995.2
GCA_902164655.1
GCA_006980495.1
GCA_000959705.2
GCA_001622965.1
GCA_003951195.1
GCA_902832085.1
GCA_008802305.1
GCA_001523085.1
GCA_009891035.1
GCA_018475225.1
GCA_900601565.1
GCA_000524435.1
GCA_900105265.1
GCA_000346225.2
GCA_013417365.1
GCA_016757475.1
GCA_002001005.1
GCA_000724285.2
GCA_012650175.1
GCA_002258475.1
GCA_013133755.1
GCA_001743385.1
GCA_019375035.1
GCA_001807075.1
GCA_005502385.1
GCA_000374925.1
GCA_004634465.1
GCA_013277015.1
GCA_001673415.1
GCA_012798855.1
GCA_018376395.1
GCA_001810595.1
GCA_902799005.1
GCA_902775395.1
GCA_012729065.1
GCA_005281325.1
GCA_018882495.1
GCA_013108055.1
GCA_017634895.1
GCA_003489355.1
GCA_910584875.1
GCA_002483525.1
GCA_000980705.1
GCA_000798975.1
GCA_001426375.1
GCA_902637655.1
GCA_018376195.1
GCA_003530535.1
GCA_017617855.1
GCA_902616055.1
GCA_017555695.1
GCA_002383925.1
GCA_015264495.1
GCA_900759645.1
GCA_014194045.1
GCA_017521145.1
GCA_011055515.1
GCA_002294745.1
GCA_017917365.1
GCA_004794535.1
GCA_900764355.1
GCA_900539525.1
GCA_014491095.1
GCA_014841105.1
GCA_900758405.1
GCA_900772855.1
GCA_012838025.1
GCA_015071225.1
GCA_018771705.1
GCA_902162325.1
GCA_900183945.1
GCA_900509305.1
GCA_003968685.1
GCA_020430305.1
GCA_904502105.1
GCA_001858135.1
GCA_002409725.1
GCA_002580235.1
GCA_015056765.1
GCA_903820895.1
GCA_000266705.1
GCA_018367955.1
GCA_900542935.1
GCA_902522465.1
GCA_003219195.1
GCA_002706615.1
GCA_900468665.1
GCA_017511715.1
GCA_018970145.1
GCA_016780465.1
GCA_010021665.1
GCA_003518805.1
GCA_018654685.1
GCA_007117365.1
GCA_017428825.1
GCA_018267385.1
GCA_902614225.1
GCA_003390835.1
GCA_002684475.1
GCA_012267405.1
GCA_905221225.1
GCA_018240465.1
GCA_011329135.1
GCA_011056915.1
GCA_002717405.1
GCA_007124745.1
GCA_009782135.1
GCA_019310485.1
GCA_018661765.1
GCA_011055765.1
GCA_003694055.1
GCA_016550385.1
GCA_018665085.1
GCA_003134255.1
GCA_018898035.1
GCA_019242475.1
GCA_017417185.1
GCA_009835595.1
GCA_017404955.1
GCA_018396495.1
GCA_011777365.1
GCA_016787165.1
GCA_016786785.1
GCA_011040095.1
GCA_016212005.1
GCA_017409875.1
GCA_005798775.1
GCA_903887525.1
GCA_902792825.1
GCA_910579395.1
GCA_903829145.1
GCA_900319385.1
GCA_902781925.1
GCA_913049945.1
GCA_003562415.1
GCA_016789245.1
GCA_009377585.1
GCA_019237195.1
GCA_003163615.1
GCA_020696885.1
GCA_012799695.1
GCA_016784175.1
GCA_003516385.1
GCA_018366745.1
GCA_005804145.1
GCA_020058535.1
GCA_013003515.1
GCA_017938725.1
GCA_017412845.1
GCA_017474965.1
GCA_902510965.1
GCA_017448555.1
GCA_012518085.1
GCA_003553975.1
GCA_011773405.1
GCA_019894835.1
GCA_020026215.1
GCA_902613235.1
GCA_903879765.1
GCA_903847395.1
GCA_903832285.1
GCA_903960845.1
GCA_900545045.1
GCA_015066625.1
GCA_903888685.1
GCA_902514865.1
GCA_902510145.1
GCA_902578865.1
GCA_902786935.1
GCA_903894665.1
GCA_903864315.1
GCA_903852185.1
GCA_903847985.1
GCA_903866955.1
GCA_903873065.1
GCA_903841635.1
GCA_018052975.1
GCA_016938015.1
GCA_903835505.1
GCA_903946715.1
GCA_903877545.1
GCA_903865955.1
GCA_903842945.1
GCA_903896645.1
GCA_902761935.1
GCA_902527385.1
GCA_902522825.1
GCA_902601715.1
GCA_903900715.1
GCA_015064735.1
GCA_910585815.1
GCA_902600425.1
GCA_903836605.1
GCA_903829865.1
GCA_900551845.1
GCA_902559015.1
GCA_013316775.1
GCA_004526085.1
GCA_011040795.1
GCA_003561935.1
GCA_017445105.1
GCA_017620435.1
GCA_902593535.1
GCA_007127595.1
GCA_017646665.1
GCA_017887425.1
GCA_013813105.1
GCA_020631355.1
GCA_020059685.1
GCA_005800985.1
GCA_012840505.1
GCA_003141515.1
GCA_018813815.1
GCA_012521075.1
GCA_016199305.1
GCA_003152605.1
GCA_019236275.1
GCA_009921825.1
GCA_015662065.1
GCA_905339325.1
GCA_913043815.1
GCA_900317725.1
GCA_902800305.1
GCA_902769005.1
GCA_903827835.1
GCA_910585185.1
GCA_903873695.1
GCA_017302725.1
GCA_017513195.1
GCA_020058285.1
GCA_003248025.1
GCA_016787015.1
GCA_013003385.1
GCA_011775545.1
GCA_011338225.1
GCA_017515005.1
GCA_015663865.1
GCA_017529645.1
GCA_016195325.1
GCA_003660885.1
GCA_003166255.1
GCA_020056025.1
GCA_011362825.1
GCA_003221895.1
GCA_016190715.1
GCA_018302465.1
GCA_011333355.1
GCA_009783865.1
GCA_003153875.1
GCA_902589235.1
GCA_009782055.1
GCA_020049935.1
GCA_018062085.1
GCA_018240435.1
GCA_016935255.1
GCA_002402165.1
GCA_013816485.1
GCA_002725415.1
GCA_016707105.1
GCA_017619655.1
GCA_014381685.1
GCA_003164785.1
GCA_902511105.1
GCA_007123195.1
GCA_009919585.1
GCA_002718335.1
GCA_900768185.1
GCA_900468265.1
GCA_002714305.1
GCA_018700635.1
GCA_903909375.1
GCA_905198155.1
GCA_015055805.1
GCA_910573845.1
GCA_000266405.1
GCA_903892495.1
GCA_002555095.1
GCA_002406075.1
GCA_003362955.1
GCA_900550765.1
GCA_020430185.1
GCA_001475635.1
GCA_900493485.1
GCA_003022395.1
GCA_007097115.1
GCA_018406485.1
GCA_002589295.1
GCA_910578995.1
GCA_019411405.1
GCA_900762905.1
GCA_012102665.1
GCA_014491125.1
GCA_008671355.1
GCA_900759515.1
GCA_002979515.1
GCA_018440585.1
GCA_000502655.1
GCA_013393515.1
GCA_008673335.1
GCA_001426565.1
GCA_900541745.1
GCA_900549845.1
GCA_001762345.1
GCA_902527105.1
GCA_003514405.1
GCA_017425505.1
GCA_003534365.1
GCA_019410905.1
GCA_902637665.1
GCA_001427935.1
GCA_018368635.1
GCA_902506315.1
GCA_003524555.1
GCA_017623035.1
GCA_017635125.1
GCA_013108065.1
GCA_013824255.1
GCA_005280845.1
GCA_017963165.1
GCA_017548275.1
GCA_015062885.1
GCA_018373275.1
GCA_001815065.1
GCA_003485925.1
GCA_001905305.1
GCA_004569535.1
GCA_020193755.1
GCA_002979925.1
GCA_001807315.1
GCA_019375075.1
GCA_016893205.1
GCA_004563845.1
GCA_000568155.1
GCA_003477775.1
GCA_003149585.1
GCA_002156885.1
GCA_018343555.1
GCA_000211795.2
GCA_016506175.1
GCA_012922115.1
GCA_003595175.1
GCA_000521365.1
GCA_900584225.1
GCA_018456225.1
GCA_009893685.1
GCA_003854435.1
GCA_902832495.1
GCA_004123695.1
GCA_003952145.1
GCA_014883895.1
GCA_903992225.1
GCA_006979965.1
GCA_902166595.1
GCA_000475035.1
GCA_014104005.1
GCA_001743435.1
GCA_905216145.1
GCA_013340525.1
GCA_009808565.1
GCA_000834085.1
GCA_005886505.1
GCA_009102285.1
GCA_007667955.1
GCA_003240495.1
GCA_004312565.1
GCA_014870765.1
GCA_003712385.1
GCA_001876465.1
GCA_019693905.1
GCA_016162195.1
GCA_004168105.1
GCA_020565745.1
GCA_001533655.1
GCA_002913505.1
GCA_002387495.1
GCA_002897335.1
GCA_002290005.1
GCA_003581885.1
GCA_003042255.1
GCA_000699785.1
GCA_001264035.1
GCA_014226505.1
GCA_016901095.1
GCA_009379345.1
GCA_002289925.1
GCA_017169995.1
GCA_900083855.1
GCA_002974955.1
GCA_016453305.1
GCA_000367585.2
GCA_001488775.1
GCA_002738155.1
GCA_003384145.1
GCA_020420165.1
GCA_903969715.1
GCA_001929665.1
GCA_001272315.2
GCA_015670455.1
GCA_001319305.1
GCA_001875815.1
GCA_009810635.1
GCA_009599735.1
GCA_001985865.1
GCA_015551105.1
GCA_003075355.1
GCA_001702335.1
GCA_000731745.1
GCA_015668455.1
GCA_004522355.1
GCA_001175665.1
GCA_017351975.1
GCA_015377765.1
GCA_000339795.1
GCA_900097075.1
GCA_900448045.1
GCA_014200075.1
GCA_000502055.1
GCA_002981075.1
GCA_014805215.1
GCA_014525225.1
GCA_003665295.1
GCA_018367245.1
GCA_013280865.1
GCA_001869235.1
GCA_006380975.1
GCA_000148505.2
GCA_003294545.1
GCA_000825565.2
GCA_000413495.1
GCA_000306415.2
GCA_003942515.1
GCA_009816545.1
GCA_008087145.1
GCA_003399465.1
GCA_015911895.1
GCA_902830385.1
GCA_000970955.1
GCA_006508265.1
GCA_007678035.1
GCA_002253825.1
GCA_001806425.1
GCA_020829125.1
GCA_900160425.1
GCA_900057775.1
GCA_018786025.1
GCA_008764315.1
GCA_009934835.1
GCA_003204335.1
GCA_020252045.1
GCA_900065405.1
GCA_900486425.1
GCA_002833065.1
GCA_004124655.1
GCA_016484445.1
GCA_000723345.1
GCA_000244275.3
GCA_003367435.1
GCA_900475335.1
GCA_016337225.1
GCA_003492885.1
GCA_011457355.1
GCA_001890305.1
GCA_002447755.1
GCA_001544775.1
GCA_002894345.1
GCA_003497045.1
GCA_004771195.1
GCA_011063215.1
GCA_018221535.1
GCA_001456675.1
GCA_009757165.1
GCA_006517425.1
GCA_001298325.2
GCA_900036155.1
GCA_001648775.1
GCA_001507225.1
GCA_015052805.1
GCA_015052745.1
GCA_902497785.1
GCA_900002295.1
GCA_002214785.1
GCA_018704425.1
GCA_018195745.1
GCA_009897005.1
GCA_002976415.1
GCA_017591015.1
GCA_900607255.1
GCA_014334275.1
GCA_003494595.1
GCA_002089455.1
GCA_001544735.1
GCA_002447215.1
GCA_003018815.1
GCA_011462915.1
GCA_013337415.1
GCA_019349475.1
GCA_001021955.1
GCA_016653535.1
GCA_000306655.2
GCA_013318285.1
GCA_002019425.1
GCA_002318655.1
GCA_002833075.1
GCA_900486765.1
GCA_004214495.1
GCA_900049675.1
GCA_011466835.1
GCA_008709775.1
GCA_007831745.1
GCA_001816225.2
GCA_900055575.1
GCA_900487445.1
GCA_020076045.1
GCA_002762095.1
GCA_020785895.1
GCA_014270045.1
GCA_006508285.1
GCA_003269225.1
GCA_000970935.1
GCA_015912035.1
GCA_002584325.1
GCA_900604895.1
GCA_009816595.1
GCA_020076165.1
GCA_000244535.3
GCA_000825505.2
GCA_000479995.1
GCA_000222705.2
GCA_003296915.1
GCA_012952655.1
GCA_001868185.1
GCA_011392375.1
GCA_018378015.1
GCA_003665335.1
GCA_001188135.2
GCA_019838465.1
GCA_019042435.1
GCA_000501475.1
GCA_004304555.1
GCA_003046875.1
GCA_001146625.1
GCA_000339835.1
GCA_001676395.1
GCA_020162155.1
GCA_001887985.4
GCA_001177365.1
GCA_013013135.1
GCA_001062885.1
GCA_002276335.1
GCA_006506665.1
GCA_015557755.1
GCA_001605345.1
GCA_004002925.1
GCA_009810775.1
GCA_001876165.1
GCA_001220045.1
GCA_015670015.1
GCA_007003115.1
GCA_003952885.1
GCA_005774105.1
GCA_001227205.1
GCA_003958575.1
GCA_001524185.1
GCA_001497835.1
GCA_000367665.2
GCA_016454025.1
GCA_002942105.1
GCA_020116975.1
GCA_003856175.1
GCA_002848245.1
GCA_003471865.1
GCA_018785805.1
GCA_009378245.1
GCA_014225445.1
GCA_001263845.1
GCA_000307435.1
GCA_003579495.1
GCA_003582435.1
GCA_013048685.1
GCA_000698205.1
GCA_002389115.1
GCA_002914145.1
GCA_020566075.1
GCA_001527185.1
GCA_008422635.1
GCA_004361205.1
GCA_019693875.1
GCA_003042385.1
GCA_003472885.1
GCA_019990865.1
GCA_019841875.1
GCA_008993175.1
GCA_000174135.1
GCA_009102785.1
GCA_001401785.1
GCA_018457825.1
GCA_009808795.1
GCA_000966005.1
GCA_902794225.1
GCA_000949755.1
GCA_000582575.1
GCA_902166375.1
GCA_006980505.1
GCA_903992165.1
GCA_019395125.1
GCA_001472935.1
GCA_902831805.1
GCA_009834905.1
GCA_001532885.1
GCA_009893145.1
GCA_018475235.1
GCA_900599075.1
GCA_006351945.1
GCA_003814765.1
GCA_000368305.1
GCA_003717485.1
GCA_003105115.1
GCA_015555905.1
GCA_005503355.1
GCA_002258575.1
GCA_003712085.1
GCA_016891085.1
GCA_011752855.1
GCA_019375115.1
GCA_001836165.1
GCA_018604465.1
GCA_018131075.1
GCA_001672815.1
GCA_015235135.1
GCA_003451545.1
GCA_003521045.1
GCA_001836575.1
GCA_902767825.1
GCA_017645645.1
GCA_009782955.1
GCA_002280995.1
GCA_002918855.1
GCA_004295875.1
GCA_003521315.1
GCA_013179195.1
GCA_017634555.1
GCA_003445335.1
GCA_900762155.1
GCA_900539925.1
GCA_018618835.1
GCA_001426865.1
GCA_902637675.1
GCA_018381015.1
GCA_003522535.1
GCA_903933535.1
GCA_003279055.1
GCA_017379015.1
GCA_011067945.1
GCA_915069625.1
GCA_019414045.1
GCA_016722925.1
GCA_017442205.1
GCA_002707215.1
GCA_017916855.1
GCA_006442695.1
GCA_001423805.1
GCA_017461875.1
GCA_900556555.1
GCA_014491085.1
GCA_012102655.1
GCA_018003775.1
GCA_900754215.1
GCA_900755235.1
GCA_002552615.1
GCA_008367895.1
GCA_018442325.1
GCA_001969715.1
GCA_900776165.1
GCA_018422355.1
GCA_016873555.1
GCA_905236035.1
GCA_017309725.1
GCA_002482435.1
GCA_002569125.1
GCA_014804785.1
GCA_903922285.1
GCA_000266645.1
GCA_015069575.1
GCA_902592095.1
GCA_902773615.1
GCA_003219835.1
GCA_002719265.1
GCA_900468385.1
GCA_016869535.1
GCA_018623195.1
GCA_017987535.1
GCA_007123695.1
GCA_902525425.1
GCA_018647045.1
GCA_016874235.1
GCA_003518945.1
GCA_018266415.1
GCA_902527765.1
GCA_016873165.1
GCA_002702865.1
GCA_018648465.1
GCA_011391395.1
GCA_016178915.1
GCA_003560485.1
GCA_015711795.1
GCA_005798325.1
GCA_016765335.1
GCA_011526105.1
GCA_018303075.1
GCA_003167595.1
GCA_003564875.1
GCA_020063225.1
GCA_019873655.1
GCA_003159795.1
GCA_018900535.1
GCA_017994815.1
GCA_012799895.1
GCA_018691615.1
GCA_017405025.1
GCA_011776665.1
GCA_003661975.1
GCA_018679455.1
GCA_020437255.1
GCA_015485235.1
GCA_015494585.1
GCA_017538255.1
GCA_016791285.1
GCA_900317505.1
GCA_902769055.1
GCA_902755515.1
GCA_903868425.1
GCA_902785945.1
GCA_902783315.1
GCA_903862645.1
GCA_015494875.1
GCA_010025465.1
GCA_019236575.1
GCA_003163575.1
GCA_016869015.1
GCA_905203815.1
GCA_018816785.1
GCA_019747615.1
GCA_019117355.1
GCA_005800045.1
GCA_020058475.1
GCA_020628645.1
GCA_019245395.1
GCA_017511275.1
GCA_007133745.1
GCA_017467885.1
GCA_902553565.1
GCA_017406205.1
GCA_003510215.1
GCA_003663285.1
GCA_003550705.1
GCA_003979475.1
GCA_903951205.1
GCA_902582215.1
GCA_903885095.1
GCA_913040715.1
GCA_903928055.1
GCA_900539435.1
GCA_903913915.1
GCA_017435565.1
GCA_902616675.1
GCA_902524625.1
GCA_902601475.1
GCA_902782295.1
GCA_903938825.1
GCA_903844775.1
GCA_903927875.1
GCA_903864065.1
GCA_903902645.1
GCA_903826425.1
GCA_017450235.1
GCA_017444065.1
GCA_903829805.1
GCA_903864535.1
GCA_903870715.1
GCA_903917075.1
GCA_903847535.1
GCA_903838265.1
GCA_903923905.1
GCA_902623525.1
GCA_902609335.1
GCA_902518165.1
GCA_017459865.1
GCA_903877565.1
GCA_904380195.1
GCA_903940575.1
GCA_903957735.1
GCA_903873485.1
GCA_902778705.1
GCA_903922305.1
GCA_017557385.1
GCA_003563315.1
GCA_011058385.1
GCA_900754585.1
GCA_017401705.1
GCA_902633625.1
GCA_017406545.1
GCA_017522135.1
GCA_900771515.1
GCA_009846355.1
GCA_020058345.1
GCA_005799835.1
GCA_016278535.1
GCA_020054055.1
GCA_905201415.1
GCA_018895295.1
GCA_020027755.1
GCA_003153695.1
GCA_019232405.1
GCA_009919175.1
GCA_020432595.1
GCA_011374025.1
GCA_913049655.1
GCA_902802425.1
GCA_900317195.1
GCA_902760225.1
GCA_903926725.1
GCA_910578165.1
GCA_903926885.1
GCA_005793645.1
GCA_013360365.1
GCA_017429805.1
GCA_016212245.1
GCA_018679415.1
GCA_003661965.1
GCA_011775265.1
GCA_017652765.1
GCA_018971455.1
GCA_017414305.1
GCA_020430385.1
GCA_003163395.1
GCA_002713265.1
GCA_016860645.1
GCA_011049935.1
GCA_017608185.1
GCA_003221915.1
GCA_016192945.1
GCA_016874735.1
GCA_012965455.1
GCA_002683145.1
GCA_019242595.1
GCA_003134505.1
GCA_019246835.1
GCA_019650815.1
GCA_018814345.1
GCA_019652075.1
GCA_003162675.1
GCA_011327615.1
GCA_004322215.1
GCA_018644885.1
GCA_018262975.1
GCA_011620605.1
GCA_018662545.1
GCA_018608025.1
GCA_003525025.1
GCA_900299465.1
GCA_900769705.1
GCA_900465995.1
GCA_002694525.1
GCA_016871535.1
GCA_902785245.1
GCA_902553935.1
GCA_004558495.1
GCA_019410675.1
GCA_903920185.1
GCA_002572325.1
GCA_019420085.1
GCA_900077305.1
GCA_900557285.1
GCA_020430325.1
GCA_013340645.1
GCA_001034125.1
GCA_902388265.1
GCA_014330695.1
GCA_018223705.1
GCA_020025455.1
GCA_002579245.1
GCA_900760685.1
GCA_913777795.1
GCA_014491145.1
GCA_003526705.1
GCA_900763465.1
GCA_005502545.1
GCA_017917595.1
GCA_000502875.1
GCA_018063925.1
GCA_014859505.1
GCA_900556875.1
GCA_018382415.1
GCA_006864455.1
GCA_017381935.1
GCA_020693025.1
GCA_000634135.1
GCA_019419165.1
GCA_003518705.1
GCA_902637685.1
GCA_011800615.1
GCA_018617315.1
GCA_900066225.1
GCA_019279125.1
GCA_003504525.1
GCA_018379315.1
GCA_017558615.1
GCA_013107995.1
GCA_019216885.1
GCA_005281345.1
GCA_017962415.1
GCA_002281995.1
GCA_015260635.1
GCA_902769795.1
GCA_018373415.1
GCA_001809135.1
GCA_905199465.1
GCA_001672665.1
GCA_018130205.1
GCA_004352745.1
GCA_002929335.1
GCA_001813755.1
GCA_002965105.1
GCA_016892965.1
GCA_913057735.1
GCA_002258205.1
GCA_000492995.1
GCA_001555785.1
GCA_003481275.1
GCA_003070725.1
GCA_902506045.1
GCA_004331055.1
GCA_900105465.1
GCA_002163625.1
GCA_900600575.1
GCA_018474565.1
GCA_009894125.1
GCA_001524125.1
GCA_902832065.1
GCA_003859745.1
GCA_003952055.1
GCA_019395105.1
GCA_903992445.1
GCA_004102225.1
GCA_902166455.1
GCA_002959555.1
GCA_017166095.1
GCA_905215875.1
GCA_003289415.1
GCA_009808135.1
GCA_018458405.1
GCA_000263075.1
GCA_009101505.1
GCA_000499705.1
GCA_002245455.1
GCA_009008675.1
GCA_003473935.1
GCA_002120125.1
GCA_003042375.1
GCA_017838195.1
GCA_004361635.1
GCA_008422665.1
GCA_001525845.1
GCA_902387035.1
GCA_020565895.1
GCA_002487265.1
GCA_002297625.1
GCA_002875685.1
GCA_002142915.1
GCA_003580745.1
GCA_000699905.1
GCA_001264155.1
GCA_014223345.1
GCA_001656255.1
GCA_003289715.1
GCA_019126455.1
GCA_002079845.1
GCA_018334235.1
GCA_018444115.1
GCA_002075775.1
GCA_016452385.1
GCA_000367565.2
GCA_003853435.1
GCA_003958505.1
GCA_005937345.1
GCA_019149205.1
GCA_001487855.1
GCA_007003165.1
GCA_000203855.3
GCA_001373135.1
GCA_001222985.1
GCA_001875975.1
GCA_009810395.1
GCA_004003075.1
GCA_001986955.1
GCA_015550845.1
GCA_006506465.1
GCA_001238505.1
GCA_013013025.1
GCA_001981725.1
GCA_001176085.1
GCA_014489825.1
GCA_904864495.1
GCA_018517045.1
GCA_000339915.1
GCA_001094485.1
GCA_003046915.1
GCA_004304705.1
GCA_000501295.1
GCA_019040375.1
GCA_019837775.1
GCA_900460415.1
GCA_018986855.1
GCA_905204145.1
GCA_013280755.1
GCA_001868125.1
GCA_900446965.1
GCA_000506765.1
GCA_003294405.1
GCA_000825605.2
GCA_000306315.2
GCA_000413775.1
GCA_902850305.1
GCA_009816615.1
GCA_900604905.1
GCA_007673935.1
GCA_015911905.1
GCA_000193475.1
GCA_006508295.1
GCA_001992475.1
GCA_020785995.1
GCA_007676865.1
GCA_002796705.1
GCA_900487935.1
GCA_004922755.1
GCA_002810995.1
GCA_001925025.1
GCA_012935065.1
GCA_008709805.1
GCA_001515915.2
GCA_900054585.1
GCA_020251965.1
GCA_900487085.1
GCA_003465455.1
GCA_016308305.1
GCA_001273125.1
GCA_013318615.1
GCA_000243755.3
GCA_002076855.1
GCA_004124015.1
GCA_019350515.1
GCA_013386405.1
GCA_011458015.1
GCA_003017935.1
GCA_002447655.1
GCA_000194075.3
GCA_020055145.1
GCA_900035295.1
GCA_004101665.1
GCA_019710715.1
GCA_002976395.1
GCA_007665715.1
GCA_018195795.1
GCA_009670815.1
GCA_001951275.1
GCA_900002245.1
GCA_000817895.1
GCA_904129595.1
GCA_907163195.1
GCA_900002255.1
GCA_018476695.1
GCA_001951255.1
GCA_009667895.1
GCA_003594665.1
GCA_015273345.1
GCA_008923825.1
GCA_011062885.1
GCA_013004085.1
GCA_900637785.1
GCA_007989875.1
GCA_001609985.1
GCA_003494005.1
GCA_002447835.1
GCA_019431185.1
GCA_011462735.1
GCA_003053335.1
GCA_019349945.1
GCA_020827115.1
GCA_001715565.2
GCA_000216235.3
GCA_013318695.1
GCA_002025265.1
GCA_002318015.1
GCA_002833125.1
GCA_900487095.1
GCA_004215225.1
GCA_900059135.1
GCA_001542835.1
GCA_020859495.1
GCA_007831875.1
GCA_015547555.1
GCA_900062445.1
GCA_001260535.1
GCA_020404305.1
GCA_002082705.1
GCA_020784495.1
GCA_014305655.1
GCA_001992435.1
GCA_006508325.1
GCA_000193455.1
GCA_015911395.1
GCA_000816555.1
GCA_009816635.1
GCA_020562075.1
GCA_019093095.1
GCA_000413715.1
GCA_000243775.3
GCA_007559245.1
GCA_000257905.1
GCA_003297625.1
GCA_006381025.1
GCA_002462405.1
GCA_013280615.1
GCA_009679815.1
GCA_002201995.1
GCA_001471485.2
GCA_019838565.1
GCA_001528605.1
GCA_000502135.1
GCA_013408035.1
GCA_003046945.1
GCA_000339175.1
GCA_005047775.1
GCA_018517105.1
GCA_013611495.1
GCA_013464875.1
GCA_001176165.1
GCA_001656545.1
GCA_013013165.1
GCA_002566035.1
GCA_900417215.1
GCA_019132675.1
GCA_001307725.1
GCA_004017665.1
GCA_009810335.1
GCA_001875965.1
GCA_001160045.1
GCA_900624795.1
GCA_000148815.2
GCA_007002945.1
GCA_001239605.1
GCA_003384175.1
GCA_010499445.1
GCA_001528895.1
GCA_016452485.1
GCA_001496575.1
GCA_002166885.1
GCA_016636135.1
GCA_011604125.1
GCA_017161525.1
GCA_001063855.1
GCA_019042015.1
GCA_001641445.1
GCA_009378225.1
GCA_014228795.1
GCA_001264095.1
GCA_000699745.1
GCA_003042295.1
GCA_001691235.1
GCA_003583065.1
GCA_001939675.1
GCA_002476945.1
GCA_002913425.1
GCA_900610075.1
GCA_001523485.1
GCA_008422685.1
GCA_004361345.1
GCA_010093095.1
GCA_003439165.1
GCA_015594965.1
GCA_000158055.1
GCA_008983505.1
GCA_020117185.1
GCA_000183705.1
GCA_009102145.1
GCA_015864285.1
GCA_018458565.1
GCA_009808985.1
GCA_902387985.1
GCA_017166225.1
GCA_902788575.1
GCA_002959495.1
GCA_006980285.1
GCA_902166715.1
GCA_006383115.1
GCA_019395085.1
GCA_003952035.1
GCA_001908535.1
GCA_902832525.1
GCA_003854415.1
GCA_019201605.1
GCA_018474505.1
GCA_900600595.1
GCA_001511775.1
GCA_000582235.1
GCA_017968935.1
GCA_012928485.1
GCA_001421715.1
GCA_903469665.1
GCA_003464085.1
GCA_000534775.1
GCA_002258545.1
GCA_902579345.1
GCA_001807485.1
GCA_011174885.1
GCA_900102895.1
GCA_019753595.1
GCA_001835915.1
GCA_000701345.1
GCA_001672975.1
GCA_902406385.1
GCA_020093255.1
GCA_001812645.1
GCA_002509605.1
GCA_017417445.1
GCA_013824445.1
GCA_002405675.1
GCA_015672735.1
GCA_000526475.1
GCA_013108005.1
GCA_020692705.1
GCA_003483985.1
GCA_017477505.1
GCA_003061365.1
GCA_902790265.1
GCA_004337085.1
GCA_900114475.1
GCA_014802535.1
GCA_902637695.1
GCA_003485225.1
GCA_019422915.1
GCA_003280685.1
GCA_900770635.1
GCA_002139745.1
GCA_900544135.1
GCA_018054065.1
GCA_019685395.1
GCA_002732055.1
GCA_017917275.1
GCA_006442875.1
GCA_002979795.1
GCA_900752735.1
GCA_900551715.1
GCA_014491245.1
GCA_013294065.1
GCA_900761375.1
GCA_018060405.1
GCA_002556155.1
GCA_003150855.2
GCA_018443125.1
GCA_900183825.1
GCA_900559795.1
GCA_000958245.1
GCA_020430265.1
GCA_900548845.1
GCA_001022655.1
GCA_002437645.1
GCA_002571635.1
GCA_900751915.1
GCA_903843325.1
GCA_000266665.1
GCA_015056205.1
GCA_902540265.1
GCA_905206685.1
GCA_018239885.1
GCA_002710035.1
GCA_900466035.1
GCA_017962565.1
GCA_018664425.1
GCA_003456635.1
GCA_017989415.1
GCA_018333965.1
GCA_018697385.1
GCA_015060505.1
GCA_013214945.1
GCA_013349335.1
GCA_018267215.1
GCA_003671025.1
GCA_018608405.1
GCA_016927965.1
GCA_011329245.1
GCA_018822545.1
GCA_004376605.1
GCA_011329205.1
GCA_007120075.1
GCA_014377015.1
GCA_018673375.1
GCA_018263475.1
GCA_014729675.1
GCA_009838735.1
GCA_009692105.1
GCA_016180545.1
GCA_016202315.1
GCA_002725355.1
GCA_020430475.1
GCA_013152385.1
GCA_017542685.1
GCA_015664485.1
GCA_017545595.1
GCA_011774525.1
GCA_011046575.1
GCA_016763665.1
GCA_016787125.1
GCA_004297235.1
GCA_018902915.1
GCA_017936745.1
GCA_903861005.1
GCA_902765755.1
GCA_902773955.1
GCA_903894685.1
GCA_902800185.1
GCA_913044095.1
GCA_902783435.1
GCA_900299225.1
GCA_019232835.1
GCA_003135955.1
GCA_003519655.1
GCA_016282855.1
GCA_018814555.1
GCA_003511945.1
GCA_012842685.1
GCA_005778935.1
GCA_020057265.1
GCA_013042845.1
GCA_020437065.1
GCA_017940575.1
GCA_017445275.1
GCA_017484265.1
GCA_902529825.1
GCA_017406085.1
GCA_003520115.1
GCA_011041635.1
GCA_007133265.1
GCA_016405705.1
GCA_902557175.1
GCA_913054535.1
GCA_903915355.1
GCA_903838935.1
GCA_903853825.1
GCA_910585265.1
GCA_903837905.1
GCA_017458335.1
GCA_902565505.1
GCA_902583135.1
GCA_902519005.1
GCA_902789045.1
GCA_903826115.1
GCA_903938175.1
GCA_903906455.1
GCA_903883675.1
GCA_903882955.1
GCA_903882815.1
GCA_017506085.1
GCA_017542915.1
GCA_903920355.1
GCA_903864695.1
GCA_903914745.1
GCA_903861915.1
GCA_903896975.1
GCA_903916355.1
GCA_902780735.1
GCA_902620765.1
GCA_902629205.1
GCA_902560075.1
GCA_903913325.1
GCA_910587835.1
GCA_902362285.1
GCA_903875525.1
GCA_902514025.1
GCA_903868835.1
GCA_903824685.1
GCA_902561795.1
GCA_017962765.1
GCA_003663385.1
GCA_012515715.1
GCA_017427605.1
GCA_017402165.1
GCA_902627635.1
GCA_007126995.1
GCA_017617335.1
GCA_003333465.1
GCA_016715295.1
GCA_010021325.1
GCA_020058435.1
GCA_011682475.1
GCA_018367225.1
GCA_007135295.1
GCA_012521015.1
GCA_017992195.1
GCA_003485665.1
GCA_019244075.1
GCA_003156565.1
GCA_010027745.1
GCA_020432475.1
GCA_003154575.1
GCA_913051625.1
GCA_902777115.1
GCA_903888385.1
GCA_902763345.1
GCA_902760705.1
GCA_902790755.1
GCA_903864985.1
GCA_018971245.1
GCA_020053475.1
GCA_900767485.1
GCA_016212195.1
GCA_018678595.1
GCA_020437305.1
GCA_011776815.1
GCA_002871235.1
GCA_017433765.1
GCA_012033505.1
GCA_017437515.1
GCA_016191085.1
GCA_003140595.1
GCA_020062785.1
GCA_011041355.1
GCA_003697105.1
GCA_002717925.1
GCA_016180285.1
GCA_015062105.1
GCA_005879535.1
GCA_003155465.1
GCA_018830645.1
GCA_018671835.1
GCA_016182865.1
GCA_019417785.1
GCA_018823175.1
GCA_009692855.1
GCA_016777365.1
GCA_008363155.1
GCA_020160935.1
GCA_009843415.1
GCA_017395045.1
GCA_006218035.1
GCA_014381925.1
GCA_003567275.1
GCA_018262655.1
GCA_003531495.1
GCA_002728635.1
GCA_900467895.1
GCA_016124675.1
GCA_002714545.1
GCA_016190045.1
GCA_902615625.1
GCA_900545925.1
GCA_004558525.1
GCA_018379615.1
GCA_000266725.1
GCA_903902865.1
GCA_900094855.1
GCA_905212395.1
GCA_003362975.1
GCA_900554085.1
GCA_013815965.1
GCA_000956825.1
GCA_900559805.1
GCA_900183815.1
GCA_020118365.1
GCA_013201465.1
GCA_002555055.1
GCA_905373785.1
GCA_900762275.1
GCA_012102745.1
GCA_014491235.1
GCA_016939155.1
GCA_003387575.1
GCA_017917575.1
GCA_000502795.1
GCA_913776245.1
GCA_008672885.1
GCA_012641385.1
GCA_020201075.1
GCA_900544915.1
GCA_017630455.1
GCA_019425065.1
GCA_003278665.1
GCA_003489905.1
GCA_019412685.1
GCA_902637705.1
GCA_005233705.1
GCA_018619035.1
GCA_900066815.1
GCA_000432155.1
GCA_013108015.1
GCA_013184635.1
GCA_002918835.1
GCA_002448445.1
GCA_910583915.1
GCA_902801775.1
GCA_001835985.1
GCA_003512445.1
GCA_902461425.1
GCA_001672895.1
GCA_020329495.1
GCA_000235485.1
GCA_020731445.1
GCA_008385845.1
GCA_001809405.1
GCA_002965135.1
GCA_003331795.1
GCA_002091985.1
GCA_015672595.1
GCA_005845155.1
GCA_014156605.1
GCA_001541085.1
GCA_004331035.1
GCA_003408635.1
GCA_900230275.1
GCA_900600935.1
GCA_018474945.1
GCA_003797685.1
GCA_020419085.1
GCA_902831275.1
GCA_901212295.1
GCA_016092595.1
GCA_019166205.1
GCA_006980365.1
GCA_000721855.1
GCA_010677205.1
GCA_013336855.1
GCA_902166805.1
GCA_903833315.1
GCA_017166275.1
GCA_900077775.1
GCA_009809495.1
GCA_018458035.1
GCA_015864275.1
GCA_009101625.1
GCA_000221525.2
GCA_004310965.1
GCA_001415395.1
GCA_016887805.1
GCA_003463005.1
GCA_001650655.1
GCA_013283975.1
GCA_004361355.1
GCA_008422695.1
GCA_001531585.1
GCA_900609975.1
GCA_002913385.1
GCA_002473225.1
GCA_020721505.1
GCA_003581725.1
GCA_005145855.1
GCA_000251125.2
GCA_000699765.1
GCA_001264105.1
GCA_014226235.1
GCA_009379535.1
GCA_001641585.1
GCA_003471285.1
GCA_002289845.1
GCA_002732135.1
GCA_018334205.1
GCA_020118595.1
GCA_002075635.1
GCA_003590915.1
GCA_016453465.1
GCA_003857485.1
GCA_004326135.1
GCA_005774135.1
GCA_001232865.1
GCA_007002905.1
GCA_000412205.1
GCA_000403155.2
GCA_001354555.1
GCA_001876115.1
GCA_009811255.1
GCA_004003395.1
GCA_001987435.1
GCA_019130605.1
GCA_001029885.1
GCA_001608355.1
GCA_013013175.1
GCA_001656535.1
GCA_001177465.1
GCA_001286925.1
GCA_006007925.1
GCA_900097095.1
GCA_000339155.1
GCA_003046865.1
GCA_002848585.1
GCA_019799055.1
GCA_000501955.1
GCA_002981755.1
GCA_016990255.1
GCA_014525115.1
GCA_012648345.1
GCA_014868785.1
GCA_015698125.1
GCA_001867785.1
GCA_006380875.1
GCA_000257865.1
GCA_003294835.1
GCA_007559225.1
GCA_000342885.1
GCA_000366465.1
GCA_019350775.1
GCA_001069855.1
GCA_009816695.1
GCA_015911835.1
GCA_004309715.1
GCA_000775165.1
GCA_006508235.1
GCA_001992495.1
GCA_020784515.1
GCA_001017485.1
GCA_001922225.1
GCA_017367105.1
GCA_900158045.1
GCA_900062465.1
GCA_020558865.1
GCA_002272335.1
GCA_020251945.1
GCA_018780945.1
GCA_006364795.1
GCA_900487185.1
GCA_015547105.1
GCA_016307745.1
GCA_001124065.1
GCA_017814035.1
GCA_013318795.1
GCA_000244155.3
GCA_000494795.1
GCA_019349195.1
GCA_013336785.1
GCA_900475005.1
GCA_011456475.1
GCA_003017555.1
GCA_002447675.1
GCA_001610525.1
GCA_902506635.1
GCA_900407755.1
GCA_009912155.1
GCA_017590635.1
GCA_002568375.1
GCA_001027245.1
GCA_016809195.1
GCA_018195835.1
GCA_009670765.1
GCA_017356685.1
GCA_900039345.1
GCA_002022265.1
GCA_001006525.1
GCA_900039355.1
GCA_012273675.1
GCA_014152305.1
GCA_002209225.2
GCA_009670075.1
GCA_001456495.1
GCA_007666715.1
GCA_002582825.1
GCA_017590765.1
GCA_016496025.1
GCA_902506675.1
GCA_002089355.1
GCA_003414555.1
GCA_001188025.2
GCA_002447635.1
GCA_016889685.1
GCA_011456275.1
GCA_016009185.1
GCA_003496445.1
GCA_000273445.1
GCA_005162865.1
GCA_000244315.3
GCA_013317765.1
GCA_017813895.1
GCA_002318735.1
GCA_018785685.1
GCA_900490395.1
GCA_019434075.1
GCA_002278445.1
GCA_900058065.1
GCA_009771945.1
GCA_007832425.1
GCA_002811025.1
GCA_018604365.1
GCA_900061615.1
GCA_900162795.1
GCA_020076105.1
GCA_910574795.1
GCA_014267415.1
GCA_001398215.1
GCA_000195145.1
GCA_018147675.1
GCA_002567945.1
GCA_015910775.1
GCA_009816735.1
GCA_001906995.1
GCA_019350695.1
GCA_000370505.1
GCA_000355135.1
GCA_002899435.1
GCA_003294525.1
GCA_000257805.1
GCA_006381045.1
GCA_001869295.1
GCA_000493515.1
GCA_014869065.1
GCA_012648205.1
GCA_001921805.1
GCA_001574205.1
GCA_003256365.1
GCA_000501315.1
GCA_019799435.1
GCA_003046965.1
GCA_000339655.1
GCA_018642205.1
GCA_002189565.1
GCA_020162175.1
GCA_904863355.1
GCA_001177725.1
GCA_001656685.1
GCA_013013205.1
GCA_002576935.1
GCA_006507545.1
GCA_019130575.1
GCA_001986895.1
GCA_004002995.1
GCA_009811175.1
GCA_001876255.1
GCA_001219785.1
GCA_006218125.1
GCA_000338115.2
GCA_007003335.1
GCA_005937705.1
GCA_903969775.1
GCA_009826925.1
GCA_019660465.1
GCA_016452505.1
GCA_000367685.2
GCA_001498935.1
GCA_002976835.1
GCA_002853215.1
GCA_016746175.1
GCA_002289785.1
GCA_015555645.1
GCA_001656125.1
GCA_017151325.1
GCA_013625785.1
GCA_001264045.1
GCA_003386475.1
GCA_020093185.1
GCA_002875605.1
GCA_003068665.1
GCA_002307875.1
GCA_002912585.1
GCA_900610095.1
GCA_001522455.1
GCA_008422705.1
GCA_008694745.1
GCA_900455085.1
GCA_003579515.1
GCA_014870805.1
GCA_003712745.1
GCA_009007215.1
GCA_900171985.1
GCA_017849765.1
GCA_009101665.1
GCA_014164135.1
GCA_018457505.1
GCA_009807915.1
GCA_001060045.1
GCA_017166385.1
GCA_905215505.1
GCA_013336955.1
GCA_002337805.1
GCA_004102535.1
GCA_016103395.1
GCA_014901455.1
GCA_019972595.1
GCA_000820385.1
GCA_902832685.1
GCA_020420225.1
GCA_009893015.1
GCA_018475465.1
GCA_900580545.1
GCA_019355055.1
GCA_000264055.1
GCA_013419415.1
GCA_017968965.1
GCA_000744645.1
GCA_009928485.1
GCA_003950715.1
GCA_015672635.1
GCA_016893335.1
GCA_003331785.1
GCA_002258995.1
GCA_002965085.1
GCA_002994655.1
GCA_000374945.1
GCA_001807935.1
GCA_018398895.1
GCA_001414095.1
GCA_904373275.1
GCA_003539455.1
GCA_002140975.1
GCA_902777475.1
GCA_900314915.1
GCA_913776895.1
GCA_002297145.1
GCA_005280825.1
GCA_000974725.1
GCA_013107905.1
GCA_910584985.1
GCA_900539935.1
GCA_004337045.1
GCA_014836635.1
GCA_902637715.1
GCA_019424545.1
GCA_003510785.1
GCA_015656815.1
GCA_902521235.1
GCA_015264405.1
GCA_016806695.1
GCA_905198355.1
GCA_017741845.1
GCA_018265175.1
GCA_003550545.1
GCA_017917675.1
GCA_020165765.1
GCA_002979475.1
GCA_900549115.1
GCA_017571785.1
GCA_019457915.1
GCA_017986815.1
GCA_018053265.1
GCA_002554865.1
GCA_011032725.1
GCA_013074375.1
GCA_900183865.1
GCA_900172515.1
GCA_000802695.1
GCA_020430335.1
GCA_900313465.1
GCA_900076285.1
GCA_002407725.1
GCA_002557155.1
GCA_014804545.1
GCA_900316725.1
GCA_903863445.1
GCA_000265625.1
GCA_017529925.1
GCA_902598275.1
GCA_016871685.1
GCA_002722695.1
GCA_016861145.1
GCA_900467065.1
GCA_018652105.1
GCA_003525225.1
GCA_009919325.1
GCA_007128135.1
GCA_002719835.1
GCA_016191245.1
GCA_017446775.1
GCA_902558355.1
GCA_020160835.1
GCA_009926625.1
GCA_003158435.1
GCA_002706365.1
GCA_017526685.1
GCA_017401895.1
GCA_002862435.1
GCA_014192905.1
GCA_016871355.1
GCA_007134265.1
GCA_003561895.1
GCA_018302065.1
GCA_016219005.1
GCA_009841575.1
GCA_003222055.1
GCA_011338055.1
GCA_014383305.1
GCA_003165395.1
GCA_016201275.1
GCA_017538545.1
GCA_016763915.1
GCA_017433855.1
GCA_003096235.1
GCA_011776285.1
GCA_017986025.1
GCA_014379485.1
GCA_005877855.1
GCA_017416855.1
GCA_016934335.1
GCA_006227825.1
GCA_903820515.1
GCA_902765485.1
GCA_904419805.1
GCA_903853335.1
GCA_902775475.1
GCA_900317165.1
GCA_913020145.1
GCA_016788985.1
GCA_016844645.1
GCA_009927445.1
GCA_003159895.1
GCA_014802745.1
GCA_018813255.1
GCA_016297645.1
GCA_007122795.1
GCA_018830965.1
GCA_019420745.1
GCA_016188635.1
GCA_020056925.1
GCA_013001245.1
GCA_016787525.1
GCA_017511945.1
GCA_017965685.1
GCA_017469525.1
GCA_902537075.1
GCA_017420385.1
GCA_017395025.1
GCA_012512155.1
GCA_011044075.1
GCA_017540215.1
GCA_902533155.1
GCA_903901805.1
GCA_903894935.1
GCA_903848955.1
GCA_903867815.1
GCA_900757875.1
GCA_903850885.1
GCA_017828975.1
GCA_902583695.1
GCA_902528865.1
GCA_902587145.1
GCA_902785065.1
GCA_903879015.1
GCA_903828355.1
GCA_903838445.1
GCA_903849095.1
GCA_903905335.1
GCA_903835935.1
GCA_017448155.1
GCA_017471165.1
GCA_903889035.1
GCA_903918335.1
GCA_903942365.1
GCA_903906735.1
GCA_903907065.1
GCA_903903415.1
GCA_903929275.1
GCA_902538195.1
GCA_902542835.1
GCA_902579465.1
GCA_903823935.1
GCA_017550285.1
GCA_905202295.1
GCA_903903315.1
GCA_903925515.1
GCA_903951165.1
GCA_902584025.1
GCA_913052515.1
GCA_017545095.1
GCA_011039595.1
GCA_003561725.1
GCA_017406065.1
GCA_017513025.1
GCA_902563725.1
GCA_017448825.1
GCA_017521065.1
GCA_900755065.1
GCA_018058285.1
GCA_013001605.1
GCA_015663155.1
GCA_011682275.1
GCA_012838955.1
GCA_016763115.1
GCA_012838315.1
GCA_018896645.1
GCA_011380405.1
GCA_019235795.1
GCA_003160955.1
GCA_010025535.1
GCA_020432935.1
GCA_015486235.1
GCA_913062715.1
GCA_902757305.1
GCA_905204215.1
GCA_903833475.1
GCA_910588675.1
GCA_902776625.1
GCA_903884795.1
GCA_012799975.1
GCA_017622215.1
GCA_018829265.1
GCA_015233485.1
GCA_009930375.1
GCA_019455085.1
GCA_011775105.1
GCA_011364325.1
GCA_017406775.1
GCA_018695755.1
GCA_017429905.1
GCA_002713485.1
GCA_003223935.1
GCA_020057375.1
GCA_003229945.1
GCA_007126035.1
GCA_002707835.1
GCA_016179945.1
GCA_009785975.1
GCA_007130885.1
GCA_014238595.1
GCA_009787085.1
GCA_020052865.1
GCA_011370905.1
GCA_019351895.1
GCA_004376105.1
GCA_004561545.1
GCA_002719155.1
GCA_020161055.1
GCA_002722835.1
GCA_017477605.1
GCA_018652845.1
GCA_011525145.1
GCA_014378645.1
GCA_003509505.1
GCA_002705385.1
GCA_900472515.1
GCA_009995245.1
GCA_002712575.1
GCA_003218135.1
GCA_902559315.1
GCA_900321705.1
GCA_004555025.1
GCA_910576335.1
GCA_000266025.1
GCA_903848305.1
GCA_002568805.1
GCA_905197225.1
GCA_018597675.1
GCA_900556435.1
GCA_003508555.1
GCA_000802865.1
GCA_902158785.1
GCA_014878095.1
GCA_019428245.1
GCA_000833005.1
GCA_002572395.1
GCA_900762195.1
GCA_018003715.1
GCA_018494065.1
GCA_900086645.1
GCA_009902695.1
GCA_910577245.1
GCA_002979495.1
GCA_017916675.1
GCA_004791325.1
GCA_017506205.1
GCA_005862215.1
GCA_020201095.1
GCA_900767675.1
GCA_018059965.1
GCA_904501995.1
GCA_003280695.1
GCA_003514895.1
GCA_902637725.1
GCA_018618435.1
GCA_001956105.1
GCA_018379975.1
GCA_015060785.1
GCA_017539165.1
GCA_013107925.1
GCA_002778925.1
GCA_002919825.1
GCA_016293425.1
GCA_019746695.1
GCA_017478025.1
GCA_902775675.1
GCA_001837605.1
GCA_003445315.1
GCA_905202765.1
GCA_001666955.1
GCA_020193815.1
GCA_001811745.1
GCA_018613695.1
GCA_001076435.1
GCA_002965185.1
GCA_017891825.1
GCA_002258795.1
GCA_002148625.1
GCA_003951315.1
GCA_003210935.1
GCA_003399495.1
GCA_016429105.1
GCA_017968905.1
GCA_013419725.1
GCA_003205815.1
GCA_900581915.1
GCA_018475205.1
GCA_009893795.1
GCA_003858175.1
GCA_902832605.1
GCA_000297995.1
GCA_014902465.1
GCA_014397405.1
GCA_004102085.1
GCA_001702475.1
GCA_003533915.1
GCA_014104105.1
GCA_902166535.1
GCA_905214185.1
GCA_017166545.1
GCA_001052145.1
GCA_009809765.1
GCA_001617475.1
GCA_001401805.1
GCA_009102405.1
GCA_017849935.1
GCA_900509575.1
GCA_001867335.2
GCA_003712585.1
GCA_014848065.1
GCA_003579665.1
GCA_020564615.1
GCA_000497065.1
GCA_008422765.1
GCA_001523405.1
GCA_902460615.1
GCA_900186345.1
GCA_002413985.1
GCA_003582895.1
GCA_005146695.1
GCA_007672755.1
GCA_008680675.1
GCA_001263855.1
GCA_013625775.1
GCA_010603965.1
GCA_015558775.1
GCA_002152055.1
GCA_002289745.1
GCA_017116795.1
GCA_002075535.1
GCA_008082015.1
GCA_001492015.1
GCA_016453505.1
GCA_003703735.1
GCA_902833125.1
GCA_003042515.1
GCA_018919005.1
GCA_007003015.1
GCA_000604105.1
GCA_905193355.1
GCA_900079815.1
GCA_001876145.1
GCA_009811215.1
GCA_009601585.1
GCA_001986915.1
GCA_018785825.1
GCA_006506195.1
GCA_009497105.1
GCA_001857595.1
GCA_001657075.1
GCA_001177905.1
GCA_013731735.1
GCA_001866065.1
GCA_012932975.2
GCA_018642225.1
GCA_000340095.1
GCA_002206445.2
GCA_000501375.1
GCA_004305295.1
GCA_019040395.1
GCA_019838385.1
GCA_008039905.1
GCA_001541905.1
GCA_018382175.1
GCA_000493455.1
GCA_001868205.1
GCA_006408435.1
GCA_000148545.2
GCA_003299055.1
GCA_016094595.1
GCA_000346975.1
GCA_000365645.1
GCA_019093145.1
GCA_015555495.1
GCA_009816775.1
GCA_015911025.1
GCA_015846095.1
GCA_003854025.1
GCA_001182285.1
GCA_001317785.1
GCA_007679215.1
GCA_020785915.1
GCA_020076115.1
GCA_900158365.1
GCA_900063085.1
GCA_008033255.2
GCA_003465265.1
GCA_007831435.1
GCA_001516185.2
GCA_900056615.1
GCA_002278535.1
GCA_900486985.1
GCA_900157075.1
GCA_016307925.1
GCA_001151005.1
GCA_003045745.2
GCA_013319215.1
GCA_000306215.2
GCA_005162565.1
GCA_000348705.1
GCA_003496185.1
GCA_001005285.1
GCA_011457615.1
GCA_003203755.1
GCA_002447195.1
GCA_003490645.1
GCA_002089535.1
GCA_000681515.2
GCA_005510525.1
GCA_003029645.1
GCA_017590675.1
GCA_019990665.1
GCA_007677315.1
GCA_001456575.1
GCA_015158575.1
GCA_016952595.1
GCA_902497865.1
GCA_001507245.1
GCA_902498035.1
GCA_020736145.1
GCA_016452165.1
GCA_015158585.1
GCA_001456525.1
GCA_001936485.1
GCA_007666595.1
GCA_902459455.1
GCA_002105655.1
GCA_001018845.2
GCA_002982285.1
GCA_001609945.1
GCA_900407485.1
GCA_002448055.1
GCA_003966445.1
GCA_011458095.1
GCA_013337325.1
GCA_003495615.1
GCA_005162405.1
GCA_000244695.3
GCA_001641425.1
GCA_017814285.1
GCA_003858595.1
GCA_003475865.1
GCA_900485975.1
GCA_001679535.1
GCA_000967055.1
GCA_016905165.1
GCA_009720405.1
GCA_009771215.1
GCA_007832155.1
GCA_019131915.1
GCA_900063095.1
GCA_900160365.1
GCA_019449995.1
GCA_001806345.1
GCA_002174275.1
GCA_003065345.1
GCA_001398155.1
GCA_902830585.1
GCA_002998815.1
GCA_015911165.1
GCA_006538545.1
GCA_009816785.1
GCA_010604065.1
GCA_003013485.1
GCA_000365625.1
GCA_016094615.1
GCA_003298455.1
GCA_014467095.1
GCA_006379355.1
GCA_001868875.1
GCA_000493555.1
GCA_014868805.1
GCA_001465815.1
GCA_002221245.1
GCA_002797995.1
GCA_019040195.1
GCA_004303345.1
GCA_000501935.1
GCA_900447755.1
GCA_000339075.1
GCA_001319085.1
GCA_900639335.1
GCA_019793595.1
GCA_001178225.1
GCA_003057835.2
GCA_013013085.1
GCA_000801045.1
GCA_007673295.1
GCA_006506895.1
GCA_015548005.1
GCA_001986155.1
GCA_009601355.1
GCA_009810855.1
GCA_002115265.1
GCA_001319445.1
GCA_001049555.1
GCA_000023085.1
GCA_001929965.1
GCA_001034405.1
GCA_003426685.1
GCA_016621035.1
GCA_003854195.1
GCA_016453385.1
GCA_001494695.1
GCA_011365085.1
GCA_900083795.1
GCA_002135095.1
GCA_002977055.1
GCA_020558905.1
GCA_015319295.1
GCA_001656385.1
GCA_015275015.1
GCA_001263915.1
GCA_008679655.1
GCA_002379645.1
GCA_002876675.1
GCA_003582785.1
GCA_002332525.1
GCA_002912825.1
GCA_900186785.1
GCA_001529085.1
GCA_008422775.1
GCA_000301115.1
GCA_014848305.1
GCA_000309705.1
GCA_018456105.1
GCA_001680125.1
GCA_004311045.1
GCA_000472005.1
GCA_017849905.1
GCA_009102575.1
GCA_011378755.1
GCA_018458145.1
GCA_009809045.1
GCA_001317235.2
GCA_002137095.1
GCA_900550905.1
GCA_015356495.1
GCA_003545275.1
GCA_006979655.1
GCA_020809025.1
GCA_002847225.2
GCA_003952105.1
GCA_000298035.1
GCA_902832145.1
GCA_009906585.1
GCA_020419435.1
GCA_018474605.1
GCA_900582645.1
GCA_009363815.1
GCA_013419745.1
GCA_000333355.1
GCA_017969005.1
GCA_001426105.1
GCA_000632225.1
GCA_003210975.1
GCA_020443565.1
GCA_018257715.1
GCA_002076325.1
GCA_017893425.1
GCA_001811185.1
GCA_003064065.1
GCA_014836775.1
GCA_013277565.1
GCA_020194035.1
GCA_001905565.1
GCA_900540605.1
GCA_003452065.1
GCA_001809145.1
GCA_902794475.1
GCA_017471665.1
GCA_019751045.1
GCA_017395545.1
GCA_005281355.1
GCA_002778835.1
GCA_013107935.1
GCA_905209615.1
GCA_900067015.1
GCA_014802085.1
GCA_018618815.1
GCA_018101095.1
GCA_902637735.1
GCA_001712575.1
GCA_902570585.1
GCA_018370475.1
GCA_017623115.1
GCA_900540845.1
GCA_012270375.1
GCA_017628435.1
GCA_019685235.1
GCA_004791955.1
GCA_017917115.1
GCA_009709595.1
GCA_900543715.1
GCA_009902955.1
GCA_015767245.1
GCA_900756485.1
GCA_020024595.1
GCA_002569895.1
GCA_020117695.1
GCA_001969695.1
GCA_902163435.1
GCA_000957595.1
GCA_905201585.1
GCA_008082195.1
GCA_019420665.1
GCA_002588915.1
GCA_903890375.1
GCA_000266605.1
GCA_910576905.1
GCA_902362915.1
GCA_900319345.1
GCA_902611605.1
GCA_003218215.1
GCA_004195425.1
GCA_900466055.1
GCA_019652035.1
GCA_002718875.1
GCA_007281045.1
GCA_019746655.1
GCA_009837275.1
GCA_018650805.1
GCA_018897375.1
GCA_902579475.1
GCA_013360915.1
GCA_017535665.1
GCA_003499525.1
GCA_009908915.1
GCA_016783205.1
GCA_905221115.1
GCA_011358465.1
GCA_005804815.1
GCA_020052275.1
GCA_014239265.1
GCA_005801325.1
GCA_003509805.1
GCA_016219865.1
GCA_018435165.1
GCA_009840355.1
GCA_011771825.1
GCA_011040965.1
GCA_016234825.1
GCA_003163875.1
GCA_017413985.1
GCA_013204005.1
GCA_019509815.1
GCA_905372195.1
GCA_011364805.1
GCA_019594185.1
GCA_018336115.1
GCA_016207865.1
GCA_017992785.1
GCA_018433675.1
GCA_019746155.1
GCA_902785625.1
GCA_910586205.1
GCA_903873715.1
GCA_902789945.1
GCA_903821385.1
GCA_902782035.1
GCA_913044135.1
GCA_020433815.1
GCA_016929975.1
GCA_009917935.1
GCA_003167305.1
GCA_019233325.1
GCA_012797625.1
GCA_020059845.1
GCA_014380625.1
GCA_007127615.1
GCA_009779975.1
GCA_005788775.1
GCA_020056745.1
GCA_009927565.1
GCA_018000915.1
GCA_900771945.1
GCA_017479725.1
GCA_017448965.1
GCA_902589945.1
GCA_017449445.1
GCA_017402605.1
GCA_003566345.1
GCA_011041995.1
GCA_011959565.1
GCA_913049665.1
GCA_902592695.1
GCA_903900545.1
GCA_903822395.1
GCA_903861595.1
GCA_900545655.1
GCA_015063305.1
GCA_903866745.1
GCA_902619605.1
GCA_902566815.1
GCA_902594705.1
GCA_902768655.1
GCA_903844825.1
GCA_903951195.1
GCA_903898125.1
GCA_903848915.1
GCA_903918145.1
GCA_903893495.1
GCA_016295035.1
GCA_017541805.1
GCA_903894835.1
GCA_903884055.1
GCA_903859545.1
GCA_903923355.1
GCA_903934945.1
GCA_903834935.1
GCA_902758135.1
GCA_902529865.1
GCA_902621465.1
GCA_902570235.1
GCA_903892025.1
GCA_016281125.1
GCA_904419555.1
GCA_903870325.1
GCA_903944965.1
GCA_903885065.1
GCA_913057815.1
GCA_903897905.1
GCA_003979445.1
GCA_011332685.1
GCA_012511475.1
GCA_017432265.1
GCA_018434805.1
GCA_902612135.1
GCA_017447415.1
GCA_017522915.1
GCA_017941985.1
GCA_013001595.1
GCA_013815505.1
GCA_020063025.1
GCA_005788925.1
GCA_018369355.1
GCA_012031455.1
GCA_018824845.1
GCA_016290665.1
GCA_011055225.1
GCA_019236285.1
GCA_003162255.1
GCA_014764035.1
GCA_020053495.1
GCA_018055515.1
GCA_913045115.1
GCA_902794075.1
GCA_902775175.1
GCA_903842255.1
GCA_902755015.1
GCA_903821055.1
GCA_900319245.1
GCA_019744945.1
GCA_018894435.1
GCA_900760475.1
GCA_004298625.1
GCA_017990705.1
GCA_009786255.1
GCA_017404245.1
GCA_013204065.1
GCA_017426135.1
GCA_003164095.1
GCA_003165465.1
GCA_020057895.1
GCA_011040675.1
GCA_003248075.1
GCA_002701805.1
GCA_018671815.1
GCA_016219175.1
GCA_007695205.1
GCA_012797735.1
GCA_014381745.1
GCA_020060705.1
GCA_011332825.1
GCA_018241965.1
GCA_905221445.1
GCA_004376075.1
GCA_016191165.1
GCA_002719895.1
GCA_016708515.1
GCA_016721275.1
GCA_009845585.1
GCA_017999615.1
GCA_018663065.1
GCA_902633655.1
GCA_017559225.1
GCA_003507815.1
GCA_018669915.1
GCA_900466515.1
GCA_017615655.1
GCA_004195515.1
GCA_003641745.1
GCA_902773835.1
GCA_902524385.1
GCA_015055965.1
GCA_905208855.1
GCA_000266345.1
GCA_903842695.1
GCA_002555885.1
GCA_002349735.1
GCA_003970125.1
GCA_900019385.1
GCA_003964355.1
GCA_014055465.1
GCA_009648035.1
GCA_014877515.1
GCA_018138485.1
GCA_002553415.1
GCA_020025735.1
GCA_000973485.1
GCA_900557715.1
GCA_018524365.1
GCA_014492325.1
GCA_904397825.1
GCA_001619615.1
GCA_017918245.1
GCA_006442405.1
GCA_019685455.1
GCA_017555465.1
GCA_003553625.1
GCA_905194045.1
GCA_018265915.1
GCA_001762445.1
GCA_019419725.1
GCA_000635395.1
GCA_003514965.1
GCA_902637745.1
GCA_018403285.1
GCA_018616395.1
GCA_014802445.1
GCA_900543145.1
GCA_003451515.1
GCA_013107955.1
GCA_000454305.1
GCA_002919795.1
GCA_016290335.1
GCA_014377165.1
GCA_017627915.1
GCA_902784455.1
GCA_001809335.1
GCA_003444865.1
GCA_905201255.1
GCA_001673055.1
GCA_009766005.1
GCA_902651655.1
GCA_000374865.1
GCA_002965905.1
GCA_001815985.1
GCA_002258835.1
GCA_003331765.1
GCA_002919745.1
GCA_001838525.1
GCA_003480545.1
GCA_001015195.1
GCA_000514175.1
GCA_002150205.1
GCA_017969075.1
GCA_004331275.1
GCA_900599995.1
GCA_018475445.1
GCA_009893035.1
GCA_003858185.1
GCA_902832315.1
GCA_000298015.1
GCA_002852865.1
GCA_009939245.1
GCA_000210775.1
GCA_019444145.1
GCA_001005095.1
GCA_013336865.1
GCA_004209415.1
GCA_913020375.1
GCA_002333885.1
GCA_015557285.1
GCA_018458485.1
GCA_015864485.1
GCA_009102265.1
GCA_003241305.1
GCA_000368605.1
GCA_900455265.1
GCA_003712705.1
GCA_905203725.1
GCA_002156675.1
GCA_000301135.1
GCA_008422815.1
GCA_001525715.1
GCA_902460475.1
GCA_900610285.1
GCA_002365055.1
GCA_003580125.1
GCA_002875555.1
GCA_002415255.1
GCA_008679285.1
GCA_001263935.1
GCA_014225665.1
GCA_003626095.1
GCA_019041815.1
GCA_010594505.1
GCA_003207135.1
GCA_014336755.1
GCA_002853195.1
GCA_003171695.1
GCA_001496935.1
GCA_016453065.1
GCA_003854165.1
GCA_001051865.1
GCA_005048355.1
GCA_005774245.1
GCA_000466905.3
GCA_007003125.1
GCA_014871295.1
GCA_900079895.1
GCA_001876215.1
GCA_009810575.1
GCA_004002915.1
GCA_001987095.1
GCA_019129335.1
GCA_006506235.1
GCA_000480335.1
GCA_001510775.1
GCA_001656785.1
GCA_020641425.1
GCA_001175385.1
GCA_012932985.2
GCA_000340175.1
GCA_001124825.1
GCA_003046905.1
GCA_002970895.1
GCA_000501415.1
GCA_004305195.1
GCA_003257075.1
GCA_019839185.1
GCA_014057915.1
GCA_014298115.1
GCA_000493335.1
GCA_004555945.1
GCA_001939425.1
GCA_009903465.1
GCA_001588625.1
GCA_003295045.1
GCA_001753585.1
GCA_000366285.1
GCA_002918335.1
GCA_902850325.2
GCA_009816795.1
GCA_015911205.1
GCA_002570635.1
GCA_003854775.1
GCA_000774975.1
GCA_001398175.1
GCA_014305515.1
GCA_020784915.1
GCA_003949725.2
GCA_020404265.1
GCA_900158325.1
GCA_004921445.1
GCA_003471465.1
GCA_002271485.1
GCA_013341315.1
GCA_002903245.1
GCA_900063655.1
GCA_900486995.1
GCA_019128095.1
GCA_016307765.1
GCA_001111745.1
GCA_017963435.1
GCA_013320625.1
GCA_000332535.2
GCA_900459585.1
GCA_019342865.1
GCA_013337385.1
GCA_011462215.1
GCA_001061795.1
GCA_012974565.1
GCA_002447055.1
GCA_900079545.1
GCA_000463215.1
GCA_003497025.1
GCA_003203595.1
GCA_001513695.1
GCA_017591095.1
GCA_002807395.1
GCA_902166085.1
GCA_009885055.1
GCA_015158615.1
GCA_005885875.1
GCA_020719285.1
GCA_003001555.1
GCA_003732405.1
GCA_020720025.1
GCA_013206965.1
GCA_018704565.1
GCA_001984785.1
GCA_016809235.1
GCA_000743865.1
GCA_003849925.1
GCA_001483425.1
GCA_013307065.1
GCA_003496925.1
GCA_002089215.1
GCA_002447855.1
GCA_017815815.1
GCA_900030915.1
GCA_011462375.1
GCA_013337345.1
GCA_019342965.1
GCA_900461665.1
GCA_001995195.1
GCA_013318455.1
GCA_018222265.1
GCA_001348915.1
GCA_016307175.1
GCA_019128185.1
GCA_900486865.1
GCA_900065245.1
GCA_017291155.1
GCA_001516205.2
GCA_007994175.1
GCA_002811065.1
GCA_004921615.1
GCA_900160545.1
GCA_020404275.1
GCA_002156605.1
GCA_008630895.1
GCA_018128785.1
GCA_003788805.1
GCA_003854505.1
GCA_009647205.1
GCA_015911215.1
GCA_009741295.1
GCA_009816835.1
GCA_903910355.1
GCA_004121815.1
GCA_000413755.1
GCA_020783685.1
GCA_001914195.1
GCA_003296765.1
GCA_900447055.1
GCA_001869905.1
GCA_014869085.1
GCA_000493575.1
GCA_002173715.1
GCA_014057765.1
GCA_019839195.1
GCA_002981595.1
GCA_000502115.1
GCA_014198705.1
GCA_003046985.1
GCA_002269295.1
GCA_000339275.1
GCA_001161785.1
GCA_017603725.1
GCA_001175605.1
GCA_008553765.1
GCA_001656765.1
GCA_001929785.1
GCA_006506985.1
GCA_008728595.2
GCA_019130215.1
GCA_001987195.1
GCA_004004235.1
GCA_009811195.1
GCA_001876195.1
GCA_001150565.1
GCA_019412825.1
GCA_001856565.1
GCA_000392485.2
GCA_005774215.1
GCA_007680355.1
GCA_010499325.1
GCA_003853795.1
GCA_016453525.1
GCA_019734635.1
GCA_020564345.1
GCA_015554545.1
GCA_002079785.1
GCA_017845075.1
GCA_002278305.1
GCA_019126015.1
GCA_009378515.1
GCA_014226215.1
GCA_000226175.2
GCA_003474055.1
GCA_002379625.1
GCA_002875385.1
GCA_003071805.1
GCA_002338865.1
GCA_002913155.1
GCA_020567245.1
GCA_001533405.1
GCA_008422885.1
GCA_000161915.2
GCA_000174735.1
GCA_009494185.1
GCA_003712275.1
GCA_002416295.1
GCA_000301775.1
GCA_004313525.1
GCA_001458675.1
GCA_009102375.1
GCA_014163985.1
GCA_018457785.1
GCA_019390195.1
GCA_004011375.2
GCA_004211795.1
GCA_903926325.1
GCA_013368465.1
GCA_000467085.1
GCA_001009785.1
GCA_019537335.1
GCA_903991945.1
GCA_900558035.1
GCA_000297975.1
GCA_902831665.1
GCA_003853995.1
GCA_009893065.1
GCA_018474825.1
GCA_900583405.1
GCA_000581195.1
GCA_019505165.1
GCA_012837155.1
GCA_002837495.1
GCA_019880365.1
GCA_003481885.1
GCA_001555965.1
GCA_003331245.1
GCA_001809385.1
GCA_002919775.1
GCA_002258485.1
GCA_001810365.1
GCA_019370785.1
GCA_002892795.1
GCA_001813005.1
GCA_000426245.1
GCA_001667785.1
GCA_905205445.1
GCA_003449285.1
GCA_001813575.1
GCA_017622775.1
GCA_017626235.1
GCA_016297525.1
GCA_005281155.1
GCA_001724885.1
GCA_013107895.1
GCA_016292095.1
GCA_018052525.1
GCA_000696055.1
GCA_900106745.1
GCA_902637755.1
GCA_003446685.1
GCA_019415085.1
GCA_902626525.1
GCA_900756885.1
GCA_017632215.1
GCA_900544155.1
GCA_003552795.1
GCA_017467465.1
GCA_001429725.1
GCA_006442625.1
GCA_017917505.1
GCA_913778225.1
GCA_000708365.1
GCA_900541345.1
GCA_017571935.1
GCA_019931125.1
GCA_900770485.1
GCA_012275165.1
GCA_016298055.1
GCA_002554905.1
GCA_009825595.1
GCA_900183895.1
GCA_900775185.1
GCA_014055525.1
GCA_002161935.1
GCA_900016865.1
GCA_001023175.1
GCA_905212505.1
GCA_002554835.1
GCA_903960195.1
GCA_000265645.1
GCA_019424025.1
GCA_910575035.1
GCA_902560395.1
GCA_905196335.1
GCA_019233825.1
GCA_019654055.1
GCA_017463185.1
GCA_900467935.1
GCA_002720435.1
GCA_003444435.1
GCA_019746035.1
GCA_018671475.1
GCA_002699695.2
GCA_018667485.1
GCA_016705125.1
GCA_002706145.1
GCA_017395365.1
GCA_910576265.1
GCA_002703495.1
GCA_013152205.1
GCA_013360215.1
GCA_017402785.1
GCA_005776945.1
GCA_016794905.1
GCA_004366385.1
GCA_005805405.1
GCA_003564325.1
GCA_005879315.1
GCA_016185625.1
GCA_002724215.1
GCA_018647465.1
GCA_016234555.1
GCA_003223245.1
GCA_002693375.1
GCA_018065245.1
GCA_011322605.1
GCA_017457925.1
GCA_003601715.1
GCA_018680215.1
GCA_005877505.1
GCA_900770455.1
GCA_016783405.1
GCA_903823065.1
GCA_910587765.1
GCA_018970795.1
GCA_903850565.1
GCA_900316355.1
GCA_902798095.1
GCA_902794705.1
GCA_913048605.1
GCA_016926575.1
GCA_020060045.1
GCA_010021925.1
GCA_003138215.1
GCA_011051155.1
GCA_012729955.1
GCA_017992815.1
GCA_011057845.1
GCA_018374235.1
GCA_005799185.1
GCA_020058985.1
GCA_018680395.1
GCA_017986015.1
GCA_900753385.1
GCA_017438965.1
GCA_017652305.1
GCA_902599645.1
GCA_017421635.1
GCA_011043235.1
GCA_013316535.1
GCA_903926785.1
GCA_900553505.1
GCA_903938785.1
GCA_903861805.1
GCA_903874795.1
GCA_905194405.1
GCA_913009225.1
GCA_017540645.1
GCA_902578885.1
GCA_902610905.1
GCA_902527705.1
GCA_902762535.1
GCA_903865035.1
GCA_903832515.1
GCA_903881835.1
GCA_903914135.1
GCA_903921285.1
GCA_017541005.1
GCA_017445865.1
GCA_903893075.1
GCA_903921165.1
GCA_903880775.1
GCA_903826565.1
GCA_903860555.1
GCA_902792415.1
GCA_902600715.1
GCA_902617655.1
GCA_902525645.1
GCA_017542545.1
GCA_903854575.1
GCA_905205005.1
GCA_903892165.1
GCA_903948025.1
GCA_903884985.1
GCA_903957395.1
GCA_017445645.1
GCA_902559905.1
GCA_012961335.1
GCA_015058745.1
GCA_902571105.1
GCA_017476115.1
GCA_017480085.1
GCA_900772095.1
GCA_020436935.1
GCA_018680435.1
GCA_020055735.1
GCA_005799705.1
GCA_017850355.1
GCA_018378255.1
GCA_012964585.1
GCA_018896765.1
GCA_014360365.1
GCA_003136375.1
GCA_009780885.1
GCA_020061055.1
GCA_016934195.1
GCA_900547985.1
GCA_902512375.1
GCA_902799165.1
GCA_903824545.1
GCA_005779275.1
GCA_902770585.1
GCA_902790975.1
GCA_903928445.1
GCA_903844095.1
GCA_017428385.1
GCA_016212265.1
GCA_014380425.1
GCA_018005185.1
GCA_014730055.1
GCA_017432225.1
GCA_012034025.1
GCA_017961905.1
GCA_015486055.1
GCA_003163295.1
GCA_016210595.1
GCA_009619335.1
GCA_011362545.1
GCA_016926395.1
GCA_019309545.1
GCA_003488265.1
GCA_007131755.1
GCA_009699575.1
GCA_011374495.1
GCA_017423445.1
GCA_018241765.1
GCA_905221185.1
GCA_020432105.1
GCA_002862085.1
GCA_910575925.1
GCA_017516505.1
GCA_016708845.1
GCA_902582535.1
GCA_015491865.1
GCA_018649625.1
GCA_017854555.1
GCA_019751315.1
GCA_003501225.1
GCA_009693665.1
GCA_900471445.1
GCA_017307275.1
GCA_002713185.1
GCA_003219585.1
GCA_905207625.1
GCA_902525755.1
GCA_910575975.1
GCA_019425235.1
GCA_000266185.1
GCA_903894325.1
GCA_002557205.1
GCA_905210305.1
GCA_002162415.1
GCA_900018335.1
GCA_018422515.1
GCA_902500995.1
GCA_014286555.1
GCA_900183965.1
GCA_008120085.1
GCA_017985345.1
GCA_002580725.1
GCA_019464595.1
GCA_900772135.1
GCA_018860285.1
GCA_014491665.1
GCA_900550985.1
GCA_004022705.2
GCA_017917465.1
GCA_001854865.1
GCA_020047775.1
GCA_002685015.1
GCA_019414135.1
GCA_002138855.1
GCA_015264375.1
GCA_002293505.1
GCA_000633995.1
GCA_003506155.1
GCA_902637765.1
GCA_001894745.1
GCA_001816105.1
GCA_014802025.1
GCA_900066995.1
GCA_013107795.1
GCA_000980675.1
GCA_010231475.1
GCA_017629095.1
GCA_017941115.1
GCA_913778675.1
GCA_017652815.1
GCA_001837695.1
GCA_016925765.1
GCA_910587695.1
GCA_019731915.1
GCA_006658625.1
GCA_000298715.2
GCA_013116745.1
GCA_003046645.1
GCA_001814395.1
GCA_008385905.1
GCA_012844225.1
GCA_913057985.1
GCA_007680145.1
GCA_018861595.1
GCA_003950455.1
GCA_010669185.1
GCA_902168145.1
GCA_001273895.1
GCA_017969045.1
GCA_013420005.1
GCA_900583585.1
GCA_018474715.1
GCA_017356505.1
GCA_001522805.1
GCA_902831935.1
GCA_009833025.1
GCA_003950635.1
GCA_006382505.1
GCA_019537255.1
GCA_010686825.1
GCA_001861625.1
GCA_905214465.1
GCA_001059535.1
GCA_018458065.1
GCA_009809365.1
GCA_005887295.1
GCA_009101705.1
GCA_902167215.1
GCA_014283115.1
GCA_000300635.1
GCA_003712865.1
GCA_009495165.1
GCA_000269685.1
GCA_017571155.1
GCA_000160515.1
GCA_008422965.1
GCA_900610225.1
GCA_902460515.1
GCA_001524685.1
GCA_003410115.1
GCA_003072365.1
GCA_002875705.1
GCA_002316395.1
GCA_003464145.1
GCA_000247755.2
GCA_014223285.1
GCA_009378155.1
GCA_019128215.1
GCA_002901365.1
GCA_002289615.1
GCA_902164825.1
GCA_002532205.1
GCA_001463025.1
GCA_013350435.1
GCA_016453205.1
GCA_009362285.1
GCA_002738185.1
GCA_005937755.1
GCA_001226405.1
GCA_003045665.1
GCA_001929715.1
GCA_018368465.1
GCA_001125325.1
GCA_001876095.1
GCA_001455625.1
GCA_004001915.1
GCA_001987775.1
GCA_019130685.1
GCA_008728575.2
GCA_006507455.1
GCA_001930465.1
GCA_001656975.1
GCA_004522525.1
GCA_001178405.1
GCA_900639345.1
GCA_001145225.1
GCA_000229125.2
GCA_020695665.1
GCA_900447835.1
GCA_014197955.1
GCA_000501975.1
GCA_003257935.1
GCA_019839125.1
GCA_002018735.1
GCA_002201955.1
GCA_003814305.1
GCA_008672775.1
GCA_001869205.1
GCA_002082985.2
GCA_003294505.1
GCA_018367625.1
GCA_012922295.1
GCA_000413635.1
GCA_004121695.1
GCA_001907105.1
GCA_009816845.1
GCA_015911255.1
GCA_009646415.1
GCA_902830575.1
GCA_000774945.1
GCA_003788865.1
GCA_002744245.1
GCA_002007085.1
GCA_020076145.1
GCA_900158645.1
GCA_004922475.1
GCA_015070945.1
GCA_007831735.1
GCA_012272775.1
GCA_004214475.1
GCA_900061055.1
GCA_013376775.1
GCA_900485565.1
GCA_019128395.1
GCA_016307705.1
GCA_001348655.1
GCA_017814075.1
GCA_013318575.1
GCA_000216355.3
GCA_900459625.1
GCA_003263425.1
GCA_900619595.1
GCA_003493885.1
GCA_011456315.1
GCA_004564035.1
GCA_002448095.1
GCA_002089975.1
GCA_900408155.1
GCA_003900515.2
GCA_900324225.1
GCA_019710695.1
GCA_002880735.2
GCA_016808435.1
GCA_015714805.1
GCA_018704445.1
GCA_903992995.2
GCA_020720295.1
GCA_003940565.1
GCA_020720445.1
GCA_006494335.1
GCA_013207105.1
GCA_018704505.1
GCA_001456835.1
GCA_002559935.1
GCA_002750025.1
GCA_019710995.1
GCA_000600015.1
GCA_008244705.1
GCA_004802075.1
GCA_002089775.1
GCA_002446915.1
GCA_001900515.1
GCA_011458315.1
GCA_001060175.1
GCA_900475615.1
GCA_016009195.1
GCA_900459505.1
GCA_000216375.3
GCA_013318655.1
GCA_002025395.1
GCA_016308105.1
GCA_003437135.1
GCA_900485805.1
GCA_900054105.1
GCA_017291075.1
GCA_900636735.1
GCA_008710335.1
GCA_007832255.1
GCA_017096365.2
GCA_001054865.1
GCA_003205055.1
GCA_900160635.1
GCA_017156775.1
GCA_009389215.1
GCA_014267875.1
GCA_003788715.1
GCA_900446265.1
GCA_018146755.1
GCA_014932945.1
GCA_015911015.1
GCA_009816875.1
GCA_001069445.1
GCA_902809915.1
GCA_000366345.1
GCA_001401545.2
GCA_018364455.1
GCA_003295075.1
GCA_903181475.1
GCA_001868225.1
GCA_004552345.1
GCA_003814325.1
GCA_002173695.1
GCA_002880435.1
GCA_016989755.1
GCA_002980935.1
GCA_000501435.1
GCA_014198015.1
GCA_002206315.2
GCA_015355875.1
GCA_000522725.1
GCA_018642255.1
GCA_012933285.2
GCA_001178425.1
GCA_003935255.1
GCA_004125475.1
GCA_001930285.1
GCA_006507595.1
GCA_008728555.2
GCA_009019185.1
GCA_001986815.1
GCA_004001715.1
GCA_009810835.1
GCA_001875905.1
GCA_900079955.1
GCA_019412665.1
GCA_007003765.1
GCA_003045725.1
GCA_003384225.1
GCA_007666145.1
GCA_002915445.1
GCA_001524425.1
GCA_016453445.1
GCA_001489635.1
GCA_007197655.1
GCA_020120535.1
GCA_002289965.1
GCA_003207075.1
GCA_003176535.1
GCA_019128655.1
GCA_001656295.1
GCA_015277055.1
GCA_000466545.1
GCA_019012645.1
GCA_002456015.1
GCA_015163595.1
GCA_003582905.1
GCA_002365475.1
GCA_002913545.1
GCA_900610215.1
GCA_001533785.1
GCA_008422985.1
GCA_000176975.2
GCA_905188125.1
GCA_000247085.2
GCA_001405915.1
GCA_016887835.1
GCA_000301695.1
GCA_006385475.1
GCA_902167225.1
GCA_009101965.1
GCA_003934235.1
GCA_009809375.1
GCA_009907025.1
GCA_020407115.1
GCA_913040695.1
GCA_003947975.1
GCA_010686845.1
GCA_019537315.1
GCA_903992375.1
GCA_001011265.1
GCA_902830905.1
GCA_002866885.2
GCA_016092295.1
GCA_009891325.1
GCA_900582305.1
GCA_019052875.1
GCA_000588015.1
GCA_017969025.1
GCA_016721735.1
GCA_014872755.1
GCA_013395055.1
GCA_005503245.1
GCA_003435125.1
GCA_009025565.1
GCA_016890505.1
GCA_002258405.1
GCA_016779785.1
GCA_001812455.1
GCA_019754055.1
GCA_000876655.1
GCA_013277075.1
GCA_000473065.1
GCA_000972935.1
GCA_905205815.1
GCA_018842655.1
GCA_001811925.1
GCA_902775005.1
GCA_002281675.1
GCA_017442825.1
GCA_905236565.1
GCA_016428845.1
GCA_902373385.1
GCA_013107805.1
GCA_003534635.1
GCA_000411915.1
GCA_000686845.1
GCA_902637775.1
GCA_001712535.1
GCA_017625375.1
GCA_003213335.1
GCA_900766415.1
GCA_001763155.1
GCA_017532885.1
GCA_900544165.1
GCA_002687595.1
GCA_008667745.1
GCA_003217115.1
GCA_007858905.1
GCA_004791205.1
GCA_002871415.1
GCA_905209435.1
GCA_017572805.1
GCA_019200995.1
GCA_900762185.1
GCA_009663035.1
GCA_016295175.1
GCA_002569395.1
GCA_902159515.1
GCA_900183765.1
GCA_900775245.1
GCA_002083365.1
GCA_000802705.1
GCA_900019985.1
GCA_015704175.1
GCA_002316765.1
GCA_002569715.1
GCA_900767255.1
GCA_903869525.1
GCA_000266125.1
GCA_003534295.1
GCA_900546845.1
GCA_903897675.1
GCA_003331495.1
GCA_002712285.1
GCA_016297965.1
GCA_900472355.1
GCA_002692315.1
GCA_003536345.1
GCA_009920065.1
GCA_018664305.1
GCA_003164965.1
GCA_018653595.1
GCA_900768325.1
GCA_002721775.1
GCA_006226425.1
GCA_019456225.1
GCA_007134205.1
GCA_017393045.1
GCA_016202695.1
GCA_018660415.1
GCA_014192775.1
GCA_012959865.1
GCA_018700695.1
GCA_020426545.1
GCA_011334425.1
GCA_018652085.1
GCA_002713775.1
GCA_009843245.1
GCA_003661625.1
GCA_003166455.1
GCA_002714165.1
GCA_017384465.1
GCA_012964575.1
GCA_017515285.1
GCA_011355205.1
GCA_012033155.1
GCA_008080615.1
GCA_016212685.1
GCA_017427285.1
GCA_018812825.1
GCA_903908935.1
GCA_904419965.1
GCA_005787315.1
GCA_902766435.1
GCA_903961575.1
GCA_902799335.1
GCA_900318255.1
GCA_913047765.1
GCA_011773025.1
GCA_014382145.1
GCA_010025645.1
GCA_003171495.1
GCA_013360385.1
GCA_018899555.1
GCA_012520975.1
GCA_009781335.1
GCA_017460805.1
GCA_005778385.1
GCA_020058845.1
GCA_009845385.1
GCA_013360405.1
GCA_017454295.1
GCA_017385345.1
GCA_017398835.1
GCA_016777785.1
GCA_003520165.1
GCA_011039605.1
GCA_902553405.1
GCA_011960975.1
GCA_903880805.1
GCA_903854125.1
GCA_903916345.1
GCA_903825605.1
GCA_910578735.1
GCA_903918265.1
GCA_017415165.1
GCA_902519255.1
GCA_902534755.1
GCA_902574355.1
GCA_903828925.1
GCA_903831655.1
GCA_903923055.1
GCA_903918465.1
GCA_903860805.1
GCA_903859185.1
GCA_017401985.1
GCA_017615315.1
GCA_903829585.1
GCA_903859745.1
GCA_903822225.1
GCA_903884135.1
GCA_903836215.1
GCA_902786525.1
GCA_902536295.1
GCA_902628275.1
GCA_902618895.1
GCA_903919255.1
GCA_020025515.1
GCA_910585155.1
GCA_903939985.1
GCA_903951765.1
GCA_903825695.1
GCA_913031405.1
GCA_016283315.1
GCA_902572525.1
GCA_011358145.1
GCA_017394345.1
GCA_902527655.1
GCA_017535725.1
GCA_017558245.1
GCA_017537305.1
GCA_019236915.1
GCA_020056485.1
GCA_005779465.1
GCA_018368615.1
GCA_007125255.1
GCA_015656955.1
GCA_018894455.1
GCA_011380345.1
GCA_003164635.1
GCA_009918905.1
GCA_012514695.1
GCA_011334325.1
GCA_913050365.1
GCA_902784095.1
GCA_900316645.1
GCA_903939615.1
GCA_900290295.1
GCA_009619015.1
GCA_900554415.1
GCA_900316845.1
GCA_903891995.1
GCA_018823795.1
GCA_016208845.1
GCA_018005575.1
GCA_004376645.1
GCA_017557865.1
GCA_014323885.1
GCA_020023565.1
GCA_018269075.1
GCA_003163795.1
GCA_011050295.1
GCA_003171215.1
GCA_014360905.1
GCA_018303325.1
GCA_020426125.1
GCA_002869015.1
GCA_016213625.1
GCA_003159065.1
GCA_018652025.1
GCA_018818835.1
GCA_014859165.1
GCA_016930595.1
GCA_016777325.1
GCA_902546955.1
GCA_016787485.1
GCA_016788045.1
GCA_018646795.1
GCA_002705365.1
GCA_006226715.1
GCA_009919455.1
GCA_003169035.1
GCA_017851575.1
GCA_900472235.1
GCA_017503725.1
GCA_016841785.1
GCA_019234345.1
GCA_902619165.1
GCA_902795135.1
GCA_012838805.1
GCA_910575465.1
GCA_000265965.1
GCA_903939175.1
GCA_900094755.1
GCA_905201635.1
GCA_003968775.1
GCA_000957965.1
GCA_002083555.1
GCA_900173815.1
GCA_010570875.1
GCA_902162745.1
GCA_002556675.1
GCA_017431485.1
GCA_014211995.1
GCA_900764645.1
GCA_017592335.1
GCA_017572745.1
GCA_008673085.1
GCA_001595495.1
GCA_913778195.1
GCA_000502855.1
GCA_004342815.1
GCA_014193305.1
GCA_907173335.1
GCA_007126955.1
GCA_905194995.1
GCA_017629035.1
GCA_004379015.1
GCA_015264595.1
GCA_003213815.1
GCA_003535975.1
GCA_902637785.1
GCA_018365045.1
GCA_001955855.1
GCA_003535915.1
GCA_014802325.1
GCA_001916395.1
GCA_013107835.1
GCA_008039895.1
GCA_005281195.1
GCA_913775435.1
GCA_009786435.1
GCA_015060595.1
GCA_900319535.1
GCA_001810855.1
GCA_916049815.1
GCA_002419935.1
GCA_001673155.1
GCA_001556045.1
GCA_013276905.1
GCA_019753755.1
GCA_002929275.1
GCA_001922505.1
GCA_001811515.1
GCA_012726205.1
GCA_002918735.1
GCA_003953065.1
GCA_003331225.1
GCA_014287815.1
GCA_012844345.1
GCA_900215595.1
GCA_019091155.1
GCA_017744675.1
GCA_013004295.1
GCA_900583235.1
GCA_009894135.1
GCA_002184465.2
GCA_003853975.1
GCA_001634345.1
GCA_019040835.1
GCA_001472725.1
GCA_903992395.1
GCA_019537235.1
GCA_010686965.1
GCA_002144875.1
GCA_903858765.1
GCA_003591195.1
GCA_001631385.1
GCA_018458085.1
GCA_002964725.1
GCA_009102585.1
GCA_900560305.1
GCA_000529215.1
GCA_003712265.1
GCA_000183685.1
GCA_017571145.1
GCA_000177575.1
GCA_008423035.1
GCA_900610295.1
GCA_001531605.1
GCA_902460865.1
GCA_002340005.1
GCA_013140085.1
GCA_009904945.1
GCA_002338725.1
GCA_001404395.1
GCA_020783035.1
GCA_014223765.1
GCA_020567495.1
GCA_003625555.1
GCA_019128815.1
GCA_017844975.1
GCA_002079805.1
GCA_018917705.1
GCA_900083955.1
GCA_001488735.1
GCA_016453425.1
GCA_001524585.1
GCA_007667015.1
GCA_005937375.1
GCA_003045645.1
GCA_007003825.1
GCA_001034395.1
GCA_018368095.1
GCA_900079865.1
GCA_001876245.1
GCA_009810095.1
GCA_004634885.1
GCA_004001835.1
GCA_003464785.1
GCA_010178635.2
GCA_006507775.1
GCA_001930765.1
GCA_001656715.1
GCA_013464895.1
GCA_001178765.1
GCA_005952885.1
GCA_005046995.1
GCA_000339295.1
GCA_006304565.1
GCA_011754425.1
GCA_019799585.1
GCA_000502015.1
GCA_018145955.1
GCA_014805195.1
GCA_006370575.1
GCA_001660525.1
GCA_001437535.1
GCA_014868885.1
GCA_001867395.1
GCA_006454575.1
GCA_003296925.1
GCA_001588595.1
GCA_002019255.1
GCA_000366405.1
GCA_001074945.1
GCA_009816885.1
GCA_001254435.1
GCA_015911055.1
GCA_002569275.1
GCA_018148275.1
GCA_002115385.1
GCA_003788765.1
GCA_009389385.1
GCA_007674015.1
GCA_020076065.1
GCA_900160445.1
GCA_004920395.1
GCA_013694025.1
GCA_007832235.1
GCA_008807055.1
GCA_900636975.1
GCA_004214655.1
GCA_001866735.1
GCA_900485705.1
GCA_002833205.1
GCA_016307965.1
GCA_001119085.1
GCA_002025275.1
GCA_013318745.1
GCA_000244135.3
GCA_900459595.1
GCA_007279645.1
GCA_003495865.1
GCA_011463175.1
GCA_901482645.1
GCA_002448175.1
GCA_002089875.1
GCA_001184615.1
GCA_016775985.1
GCA_008244725.1
GCA_000800335.1
GCA_003990265.1
GCA_007667625.1
GCA_007666445.1
GCA_009662085.1
GCA_018704725.1
GCA_014250355.1
GCA_014436655.1
GCA_020719435.1
GCA_002022335.1
GCA_017356845.1
GCA_018704375.1
GCA_020715445.1
GCA_001456545.1
GCA_007666905.1
GCA_007673075.1
GCA_011062845.1
GCA_000808055.1
GCA_008244745.1
GCA_900044685.1
GCA_002089175.1
GCA_002447295.1
GCA_002156825.1
GCA_011457115.1
GCA_013337265.1
GCA_019350415.1
GCA_900475875.1
GCA_900459605.1
GCA_013318815.1
GCA_000243895.3
GCA_900014355.1
GCA_001348855.1
GCA_002318875.1
GCA_015560565.1
GCA_900486045.1
GCA_004215045.1
GCA_900049665.1
GCA_019720855.1
GCA_002272455.1
GCA_001056335.1
GCA_012935085.1
GCA_004920825.1
GCA_900163485.1
GCA_019449765.1
GCA_009649105.1
GCA_007680695.1
GCA_003788795.1
GCA_000774955.1
GCA_902830435.1
GCA_009646955.1
GCA_015911065.1
GCA_004121875.1
GCA_009816895.1
GCA_001546835.2
GCA_000370045.1
GCA_002920975.3
GCA_003295955.1
GCA_018606905.1
GCA_018264015.1
GCA_001869375.1
GCA_014868765.1
GCA_002287645.1
GCA_020773035.1
GCA_001188035.2
GCA_014805185.1
GCA_019039975.1
GCA_000501495.1
GCA_004305305.1
GCA_900447765.1
GCA_001902195.1
GCA_000339095.1
GCA_001106145.1
GCA_900639455.1
GCA_001177145.1
GCA_013464475.1
GCA_001067335.1
GCA_013012855.1
GCA_006506435.1
GCA_008728535.2
GCA_015552985.1
GCA_009601255.1
GCA_001985305.1
GCA_009810815.1
GCA_900461215.1
GCA_900079925.1
GCA_003463855.1
GCA_007003415.1
GCA_003045705.1
GCA_005774205.1
GCA_001227625.1
GCA_019425585.1
GCA_001230805.1
GCA_002104095.1
GCA_016452465.1
GCA_017169735.1
GCA_020119125.1
GCA_002289625.1
GCA_003207335.1
GCA_003460125.1
GCA_003401145.1
GCA_010604075.1
GCA_015276395.1
GCA_020783055.1
GCA_905196755.1
GCA_001747175.1
GCA_002877735.1
GCA_003581765.1
GCA_002307775.1
GCA_002913665.1
GCA_001528645.1
GCA_900610355.1
GCA_008423065.1
GCA_000162315.1
GCA_013343025.1
GCA_010363715.1
GCA_001027325.1
GCA_002166815.1
GCA_003196255.1
GCA_009101645.1
GCA_005886915.1
GCA_005145885.1
GCA_009808375.1
GCA_001057935.1
GCA_902792085.1
GCA_000949735.1
GCA_014103835.1
GCA_013707135.1
GCA_000800665.1
GCA_012275775.1
GCA_002152925.1
GCA_902832695.1
GCA_016902735.1
GCA_004377685.1
GCA_018475125.1
GCA_009891275.1
GCA_900586575.1
GCA_001647545.1
GCA_009769735.1
GCA_002786385.1
GCA_019793555.1
GCA_008807395.1
GCA_003951845.1
GCA_003435925.1
GCA_015672585.1
GCA_016893225.1
GCA_002258315.1
GCA_012103655.1
GCA_013369175.2
GCA_001810505.1
GCA_018613775.1
GCA_001810765.1
GCA_002936975.1
GCA_001666865.1
GCA_002354155.1
GCA_903789575.1
GCA_001811575.1
GCA_902759165.1
GCA_017635695.1
GCA_018919545.1
GCA_016297105.1
GCA_013107845.1
GCA_015655645.1
GCA_015066785.1
GCA_008693195.1
GCA_902637795.1
GCA_018374845.1
GCA_003491965.1
GCA_003281235.1
GCA_018365675.1
GCA_002383995.1
GCA_017504485.1
GCA_900768435.1
GCA_017379255.1
GCA_003217305.1
GCA_003506495.1
GCA_017917715.1
GCA_003998235.2
GCA_002979595.1
GCA_900754835.1
GCA_014493165.1
GCA_020523605.1
GCA_900772325.1
GCA_002205715.1
GCA_016292845.1
GCA_002589195.1
GCA_013821765.1
GCA_014877525.1
GCA_013377655.1
GCA_001567445.1
GCA_000958145.1
GCA_902162895.1
GCA_905210185.1
GCA_001756265.1
GCA_903932205.1
GCA_000265865.1
GCA_910575895.1
GCA_018378215.1
GCA_900544405.1
GCA_913050145.1
GCA_008933075.1
GCA_018693435.1
GCA_016125135.1
GCA_900470315.1
GCA_002702885.1
GCA_011523195.1
GCA_018004895.1
GCA_019652155.1
GCA_902534125.1
GCA_018661465.1
GCA_017425705.1
GCA_018701375.1
GCA_002730485.1
GCA_004214315.1
GCA_016794035.1
GCA_005792345.1
GCA_017524305.1
GCA_009927165.1
GCA_003154615.1
GCA_902570085.1
GCA_020426425.1
GCA_020023575.1
GCA_020635175.1
GCA_013388685.1
GCA_018698915.1
GCA_002737115.1
GCA_020052565.1
GCA_003135195.1
GCA_003225295.1
GCA_017549865.1
GCA_003251935.1
GCA_017514215.1
GCA_009787175.1
GCA_009929945.1
GCA_003235975.1
GCA_004299085.1
GCA_016206805.1
GCA_017403065.1
GCA_903882045.1
GCA_902756445.1
GCA_902769215.1
GCA_016779925.1
GCA_903838195.1
GCA_902770105.1
GCA_902797265.1
GCA_913042035.1
GCA_011368475.1
GCA_017999235.1
GCA_009920675.1
GCA_003163235.1
GCA_011375945.1
GCA_018062885.1
GCA_904501705.1
GCA_017884515.1
GCA_017543265.1
GCA_005778625.1
GCA_020058455.1
GCA_010028575.1
GCA_018057925.1
GCA_017519965.1
GCA_018400335.1
GCA_017933995.1
GCA_902588145.1
GCA_003484505.1
GCA_011041775.1
GCA_009775195.1
GCA_913046165.1
GCA_903903615.1
GCA_903847485.1
GCA_903934065.1
GCA_903911545.1
GCA_905200975.1
GCA_903918535.1
GCA_017432285.1
GCA_902544005.1
GCA_902563165.1
GCA_902586795.1
GCA_902790955.1
GCA_903914115.1
GCA_903995105.1
GCA_903824225.1
GCA_903930245.1
GCA_903822105.1
GCA_017425065.1
GCA_017962005.1
GCA_903925135.1
GCA_903895625.1
GCA_903881445.1
GCA_903890245.1
GCA_903884665.1
GCA_902780935.1
GCA_902610515.1
GCA_902579895.1
GCA_902525255.1
GCA_903833605.1
GCA_905207655.1
GCA_015067995.1
GCA_903911505.1
GCA_903857805.1
GCA_903871735.1
GCA_902772035.1
GCA_905480635.1
GCA_009774955.1
GCA_011358245.1
GCA_003527105.1
GCA_902553665.1
GCA_017934435.1
GCA_017412325.1
GCA_900769635.1
GCA_020630775.1
GCA_010024655.1
GCA_020058825.1
GCA_005790025.1
GCA_017577755.1
GCA_013214315.1
GCA_009911335.1
GCA_018968865.1
GCA_018065605.1
GCA_003164605.1
GCA_010029235.1
GCA_018004755.1
GCA_012027045.1
GCA_902793785.1
GCA_902513495.1
GCA_902763305.1
GCA_902800875.1
GCA_903866505.1
GCA_005789785.1
GCA_910588655.1
GCA_913041105.1
GCA_900767865.1
GCA_016929445.1
GCA_016201805.1
GCA_016650395.1
GCA_020403705.1
GCA_003249775.1
GCA_017511645.1
GCA_007118725.1
GCA_017425775.1
GCA_013289875.1
GCA_003169375.1
GCA_010030355.1
GCA_016219275.1
GCA_002693325.1
GCA_019322735.1
GCA_018434485.1
GCA_003157275.1
GCA_003517085.1
GCA_016186945.1
GCA_020430645.1
GCA_020444085.1
GCA_018675315.1
GCA_019652735.1
GCA_003388575.1
GCA_020635605.1
GCA_902529065.1
GCA_017860275.1
GCA_017647795.1
GCA_008081045.1
GCA_018703275.1
GCA_018668555.1
GCA_009920285.1
GCA_003503375.1
GCA_002700445.1
GCA_900469075.1
GCA_017629245.1
GCA_002698805.1
GCA_008932945.1
GCA_902522155.1
GCA_003504315.1
GCA_017465705.1
GCA_000266525.1
GCA_903904785.1
GCA_900315595.1
GCA_002555485.1
GCA_019415965.1
GCA_902162925.1
GCA_000965805.1
GCA_902500825.1
GCA_014286675.1
GCA_001969705.1
GCA_016653085.1
GCA_002588905.1
GCA_018063865.1
GCA_003047005.1
GCA_900772195.1
GCA_019049855.1
GCA_017571625.1
GCA_905197675.1
GCA_017168295.1
GCA_004010455.2
GCA_018440465.1
GCA_017741865.1
GCA_018059005.1
GCA_007116835.1
GCA_900541795.1
GCA_017558025.1
GCA_002139655.1
GCA_916050045.1
GCA_000635815.1
GCA_003503435.1
GCA_902637805.1
GCA_900119055.1
GCA_017431125.1
GCA_014801785.1
GCA_900066255.1
GCA_018380415.1
GCA_013107855.1
GCA_005281125.1
GCA_009786375.1
GCA_018434425.1
GCA_016283405.1
GCA_902768415.1
GCA_002140655.1
GCA_902388645.1
GCA_002968335.1
GCA_003122645.1
GCA_001814065.1
GCA_002979815.1
GCA_019753955.1
GCA_001814605.1
GCA_005502375.1
GCA_002258765.1
GCA_001743375.1
GCA_003435855.1
GCA_003209155.1
GCA_900156465.1
GCA_900206255.1
GCA_001421915.1
GCA_002714575.1
GCA_001975995.1
GCA_013420135.1
GCA_900589565.1
GCA_001280825.1
GCA_018475405.1
GCA_003858065.1
GCA_016902695.1
GCA_902830245.1
GCA_003950575.1
GCA_016804605.1
GCA_010686865.1
GCA_013708455.1
GCA_901456255.1
GCA_001706035.1
GCA_902769085.1
GCA_009808215.1
GCA_020223655.1
GCA_005886395.1
GCA_009102425.1
GCA_003359505.2
GCA_902702985.1
GCA_003712925.1
GCA_004329095.1
GCA_905196795.1
GCA_008423175.1
GCA_900610265.1
GCA_001527085.1
GCA_002913805.1
GCA_002378365.1
GCA_003311865.1
GCA_017849715.1
GCA_001213845.1
GCA_014870645.1
GCA_018376105.1
GCA_014322725.1
GCA_001065625.1
GCA_003046225.1
GCA_018785835.1
GCA_001066665.1
GCA_002974855.1
GCA_017169755.1
GCA_900083655.1
GCA_016452805.1
GCA_000783615.2
GCA_002959955.1
GCA_001224065.1
GCA_007667195.1
GCA_007003675.1
GCA_015689055.1
GCA_003474005.1
GCA_900079915.1
GCA_002202815.1
GCA_009810895.1
GCA_001989035.1
GCA_004003015.1
GCA_003437005.1
GCA_008728615.2
GCA_006506105.1
GCA_001930115.1
GCA_001831275.1
GCA_001175105.1
GCA_900639405.1
GCA_001051925.1
GCA_000339955.1
GCA_005047715.1
GCA_013378215.1
GCA_900683515.1
GCA_004306055.1
GCA_000502095.1
GCA_019040115.1
GCA_019836515.1
GCA_002880475.1
GCA_001565875.1
GCA_905209205.1
GCA_014847115.1
GCA_001869225.1
GCA_019880625.1
GCA_912470125.1
GCA_003299865.1
GCA_002926255.2
GCA_000366545.1
GCA_001070595.1
GCA_009816935.1
GCA_004121995.1
GCA_015911115.1
GCA_002566485.1
GCA_902830465.1
GCA_000757165.1
GCA_003788785.1
GCA_007679755.1
GCA_020786045.1
GCA_005864465.1
GCA_900160375.1
GCA_004921085.1
GCA_012934925.1
GCA_001580095.1
GCA_002271725.1
GCA_007833895.1
GCA_900050825.1
GCA_004215135.1
GCA_009771895.1
GCA_900485955.1
GCA_002833015.1
GCA_016307305.1
GCA_900011745.1
GCA_013317995.1
GCA_000244295.3
GCA_900459575.1
GCA_016337265.1
GCA_003495265.1
GCA_011463055.1
GCA_005160785.1
GCA_002447815.1
GCA_002089615.1
GCA_018736025.1
GCA_004802265.1
GCA_016776385.1
GCA_002310395.1
GCA_016236855.1
GCA_009928555.1
GCA_001659505.1
GCA_009661795.1
GCA_020715485.1
GCA_018704385.1
GCA_017356825.1
GCA_000967945.1
GCA_002022325.1
GCA_017356905.1
GCA_016454365.1
GCA_018704455.1
GCA_900092595.1
GCA_009662055.1
GCA_015274155.1
GCA_012395395.1
GCA_016236395.1
GCA_004759025.1
GCA_003493385.1
GCA_002090035.1
GCA_016775745.1
GCA_002447875.1
GCA_005162245.1
GCA_011456295.1
GCA_900037245.1
GCA_016009055.1
GCA_900459705.1
GCA_000244235.3
GCA_013320615.1
GCA_900013475.1
GCA_016308015.1
GCA_015551415.1
GCA_900486545.1
GCA_009496665.1
GCA_017291305.1
GCA_900177235.1
GCA_016925455.1
GCA_007832215.1
GCA_001580105.1
GCA_004921335.1
GCA_900160615.1
GCA_002796655.1
GCA_001077555.2
GCA_002253665.1
GCA_007679665.1
GCA_001398135.1
GCA_003854805.1
GCA_000757255.1
GCA_002558555.1
GCA_015911195.1
GCA_009816945.1
GCA_002094045.1
GCA_019350895.1
GCA_000366525.1
GCA_008764405.1
GCA_003296245.1
GCA_018369205.1
GCA_006408235.1
GCA_000497485.1
GCA_001867685.1
GCA_014847965.1
GCA_011392355.1
GCA_006383265.1
GCA_001574195.1
GCA_003256695.1
GCA_000501395.1
GCA_004304855.1
GCA_900447885.1
GCA_001902215.1
GCA_000339755.1
GCA_001103185.1
GCA_900639725.1
GCA_001177125.1
GCA_003062375.2
GCA_001831215.1
GCA_013013645.1
GCA_006506035.1
GCA_003400055.1
GCA_009020805.1
GCA_004002125.1
GCA_009810875.1
GCA_002203105.1
GCA_017357205.1
GCA_900079935.1
GCA_014845815.1
GCA_003429585.1
GCA_007003485.1
GCA_001227705.1
GCA_004167045.1
GCA_003857965.1
GCA_014595555.1
GCA_016453785.1
GCA_001493335.1
GCA_018334245.1
GCA_002101515.1
GCA_020117225.1
GCA_012843615.1
GCA_014323445.1
GCA_003474845.1
GCA_001656425.1
GCA_014322545.1
GCA_905201205.1
GCA_003459005.1
GCA_002421145.1
GCA_002872765.1
GCA_003072165.1
GCA_002345055.1
GCA_002912505.1
GCA_001529155.1
GCA_900610205.1
GCA_008423185.1
GCA_904418835.1
GCA_003545945.1
GCA_017850165.1
GCA_004311345.1
GCA_003359355.2
GCA_000178215.1
GCA_001401875.1
GCA_009809315.1
GCA_018458215.1
GCA_016427865.1
GCA_900495015.1
GCA_905203695.1
GCA_010686975.1
GCA_019537275.1
GCA_016805035.1
GCA_003952905.1
GCA_902831005.1
GCA_016902715.1
GCA_016092265.1
GCA_018474965.1
GCA_020405955.1
GCA_900602425.1
GCA_013420565.1
GCA_003534545.1
GCA_001421785.1
GCA_007672355.1
GCA_900105755.1
GCA_009707325.1
GCA_003209005.1
GCA_003477605.1
GCA_002919665.1
GCA_001811885.1
GCA_002258395.1
GCA_001811565.1
GCA_019753525.1
GCA_000812065.1
GCA_013276885.1
GCA_001593325.1
GCA_000972925.1
GCA_905199535.1
GCA_002391745.1
GCA_001835885.1
GCA_902789165.1
GCA_002321195.1
GCA_019410125.1
GCA_005280855.1
GCA_013107775.1
GCA_910583805.1
GCA_017457955.1
GCA_003541515.1
GCA_001429545.1
GCA_902637815.1
GCA_003513665.1
GCA_019418995.1
GCA_003216635.1
GCA_900766125.1
GCA_001762495.1
GCA_017559575.1
GCA_905197665.1
GCA_007120785.1
GCA_018059585.1
GCA_001428925.1
GCA_017917325.1
GCA_004791985.1
GCA_913778505.1
GCA_000834175.1
GCA_904384185.1
GCA_017573075.1
GCA_018476525.1
GCA_900762135.1
GCA_003047025.1
GCA_012838515.1
GCA_002582715.1
GCA_014129405.1
GCA_900183795.1
GCA_014286785.1
GCA_002435325.1
GCA_018445945.1
GCA_002151855.1
GCA_905207565.1
GCA_002572105.1
GCA_900199595.1
GCA_903823785.1
GCA_000266785.1
GCA_018378935.1
GCA_902793325.1
GCA_902633905.1
GCA_016209525.1
GCA_003139855.1
GCA_017543505.1
GCA_900473095.1
GCA_018608765.1
GCA_005791205.1
GCA_009927145.1
GCA_002718655.1
GCA_003566015.1
GCA_018671525.1
GCA_014800585.1
GCA_016713645.1
GCA_902571315.1
GCA_003552785.1
GCA_002737705.1
GCA_004376375.1
GCA_005800745.1
GCA_005805165.1
GCA_018675055.1
GCA_005791525.1
GCA_018221205.1
GCA_007120925.1
GCA_016219545.1
GCA_016550505.1
GCA_003159935.1
GCA_003225055.1
GCA_017424625.1
GCA_013203925.1
GCA_017506895.1
GCA_011364685.1
GCA_018679575.1
GCA_017882215.1
GCA_016214375.1
GCA_018823705.1
GCA_017428525.1
GCA_903856745.1
GCA_902767495.1
GCA_910585295.1
GCA_014380305.1
GCA_900316505.1
GCA_903835545.1
GCA_913063125.1
GCA_902783985.1
GCA_011388385.1
GCA_015489255.1
GCA_004298385.1
GCA_003152195.1
GCA_016869115.1
GCA_004298615.1
GCA_012840535.1
GCA_003520665.1
GCA_017434695.1
GCA_005777215.1
GCA_020062945.1
GCA_013041885.1
GCA_020627785.1
GCA_017463365.1
GCA_017433165.1
GCA_017559845.1
GCA_902592455.1
GCA_016281955.1
GCA_009992485.1
GCA_017390185.1
GCA_903953465.1
GCA_902586435.1
GCA_903857915.1
GCA_913009245.1
GCA_903915335.1
GCA_015064685.1
GCA_900540535.1
GCA_903826175.1
GCA_902529875.1
GCA_902622365.1
GCA_902611845.1
GCA_902774365.1
GCA_903826095.1
GCA_903868875.1
GCA_903844275.1
GCA_903826285.1
GCA_903835435.1
GCA_017650995.1
GCA_905233925.1
GCA_903895895.1
GCA_903857925.1
GCA_903920305.1
GCA_903994645.1
GCA_903920335.1
GCA_902794005.1
GCA_902541945.1
GCA_902520575.1
GCA_902549945.1
GCA_903903225.1
GCA_018366795.1
GCA_900543185.1
GCA_903921235.1
GCA_903886845.1
GCA_903834895.1
GCA_913064765.1
GCA_017449785.1
GCA_902546115.1
GCA_003455695.1
GCA_902590875.1
GCA_017502345.1
GCA_016292045.1
GCA_017435465.1
GCA_020629515.1
GCA_009842415.1
GCA_020063405.1
GCA_005792765.1
GCA_017432345.1
GCA_020427725.1
GCA_016287255.1
GCA_003545435.1
GCA_011369875.1
GCA_003136055.1
GCA_016789205.1
GCA_009693245.1
GCA_011362695.1
GCA_913064675.1
GCA_902800405.1
GCA_902760155.1
GCA_903905635.1
GCA_910577715.1
GCA_900318285.1
GCA_902788195.1
GCA_017415025.1
GCA_903959815.1
GCA_015233265.1
GCA_017856605.1
GCA_018680255.1
GCA_018396615.1
GCA_017510385.1
GCA_003247605.1
GCA_017535465.1
GCA_003142885.1
GCA_003138195.1
GCA_004145555.1
GCA_007126575.1
GCA_003243965.1
GCA_011368255.1
GCA_003456395.1
GCA_015233135.1
GCA_016870975.1
GCA_020430745.1
GCA_005793165.1
GCA_002695115.1
GCA_019187125.1
GCA_009377665.1
GCA_017536545.1
GCA_016124755.1
GCA_002701885.1
GCA_017513445.1
GCA_018067155.1
GCA_018693395.1
GCA_007695345.1
GCA_014380905.1
GCA_003477005.1
GCA_016780185.1
GCA_900473135.1
GCA_020632885.1
GCA_019649355.1
GCA_015767365.1
GCA_902762515.1
GCA_902576905.1
GCA_018369855.1
GCA_017439675.1
GCA_000265905.1
GCA_903952215.1
GCA_002580565.1
GCA_905201845.1
GCA_018597925.1
GCA_000958155.1
GCA_902500775.1
GCA_004311425.1
GCA_900183875.1
GCA_020117955.1
GCA_904393575.1
GCA_002569835.1
GCA_003047045.1
GCA_900761405.1
GCA_020667845.1
GCA_014490965.1
GCA_000433815.1
GCA_005503465.1
GCA_913778275.1
GCA_004791235.1
GCA_018440435.1
GCA_004766535.1
GCA_002414155.1
GCA_007129225.1
GCA_900542135.1
GCA_001762365.1
GCA_018374825.1
GCA_003279115.1
GCA_003523605.1
GCA_003534875.1
GCA_018377515.1
GCA_902637825.1
GCA_001909085.1
GCA_003486505.1
GCA_017410265.1
GCA_900540015.1
GCA_013107715.1
GCA_005281215.1
GCA_900316905.1
GCA_900551725.1
GCA_900320955.1
GCA_000296975.1
GCA_910589175.1
GCA_000972905.1
GCA_006519675.2
GCA_013277195.1
GCA_019753705.1
GCA_001875665.1
GCA_002258445.1
GCA_016778445.1
GCA_001809865.1
GCA_014893485.1
GCA_003477595.1
GCA_001469845.1
GCA_900105275.1
GCA_015888165.1
GCA_018343525.1
GCA_002352205.1
GCA_013420655.1
GCA_900587025.1
GCA_009891305.1
GCA_018475105.1
GCA_016092315.1
GCA_016902795.1
GCA_902832745.1
GCA_001011415.1
GCA_903991925.1
GCA_019537295.1
GCA_010677275.1
GCA_913009445.1
GCA_017166265.1
GCA_001631885.1
GCA_009807975.1
GCA_020223735.1
GCA_001468185.1
GCA_000178295.1
GCA_014104015.1
GCA_003359395.2
GCA_020121365.1
GCA_017850155.1
GCA_000827145.1
GCA_904382375.1
GCA_008423275.1
GCA_020565735.1
GCA_001525885.1
GCA_002912815.1
GCA_002385035.1
GCA_003580165.1
GCA_005145745.1
GCA_002354115.1
GCA_003463785.1
GCA_001576875.1
GCA_014226385.1
GCA_003626425.1
GCA_008502125.1
GCA_002079765.1
GCA_016636165.1
GCA_002071755.1
GCA_011078105.1
GCA_001492875.1
GCA_016453885.1
GCA_014595635.1
GCA_001524565.1
GCA_018918865.1
GCA_903969825.1
GCA_007003505.1
GCA_000762955.1
GCA_003463095.1
GCA_900079825.1
GCA_002203895.1
GCA_009810915.1
GCA_009601235.1
GCA_001985265.1
GCA_015547185.1
GCA_006506115.1
GCA_008180335.1
GCA_013012885.1
GCA_001657085.1
GCA_001177765.1
GCA_004103475.1
GCA_001071115.1
GCA_001109425.1
GCA_000229705.2
GCA_013416105.1
GCA_003144715.1
GCA_004304245.1
GCA_000501995.1
GCA_003257625.1
GCA_001574135.1
GCA_002154055.1
GCA_000195355.2
GCA_014868605.1
GCA_012030675.1
GCA_001869605.1
GCA_006380825.1
GCA_905373235.1
GCA_003296465.1
GCA_900234485.1
GCA_000370205.1
GCA_001906885.1
GCA_009816995.1
GCA_001253035.1
GCA_015911355.1
GCA_002576485.1
GCA_000757325.1
GCA_003788725.1
GCA_001992555.1
GCA_007680195.1
GCA_002254035.1
GCA_003296225.1
GCA_002796625.1
GCA_001257335.2
GCA_004921535.1
GCA_001054895.1
GCA_007831795.1
GCA_002812905.2
GCA_001890585.1
GCA_900059905.1
GCA_900486465.1
GCA_002075935.1
GCA_016308205.1
GCA_001348815.1
GCA_900014345.1
GCA_013319065.1
GCA_000306075.2
GCA_900460125.1
GCA_001653615.1
GCA_019350215.1
GCA_004124135.1
GCA_011456665.1
GCA_002446875.1
GCA_900275645.1
GCA_900079575.1
GCA_004801995.1
GCA_003018635.1
GCA_900447125.1
GCA_002584345.1
GCA_015273195.1
GCA_009661965.1
GCA_002088995.1
GCA_018704515.1
GCA_009857075.1
GCA_004328905.1
GCA_902497885.1
GCA_000800625.1
GCA_017356885.1
GCA_002947135.1
GCA_018704605.1
GCA_001456865.1
GCA_001677965.1
GCA_900205815.1
GCA_003181655.1
GCA_001019495.2
GCA_003019055.1
GCA_004802095.1
GCA_002089395.1
GCA_001188045.2
GCA_002448075.1
GCA_011462575.1
GCA_001014305.1
GCA_019350015.1
GCA_003721355.1
GCA_900459685.1
GCA_000243975.3
GCA_001692245.1
GCA_900014365.1
GCA_001146845.1
GCA_002318725.1
GCA_003465545.1
GCA_900486005.1
GCA_017290755.1
GCA_900010445.1
GCA_002812925.3
GCA_007831385.1
GCA_020538785.1
GCA_004922235.1
GCA_001256995.1
GCA_020075895.1
GCA_004101745.1
GCA_004349685.1
GCA_007680315.1
GCA_003788845.1
GCA_018148575.1
GCA_002561335.1
GCA_015911795.1
GCA_004123025.1
GCA_001259055.1
GCA_009817005.1
GCA_001906965.1
GCA_000413655.1
GCA_900234495.1
GCA_001579035.1
GCA_003294335.1
GCA_001971945.1
GCA_001868715.1
GCA_000971925.1
GCA_004551805.1
GCA_002150175.1
GCA_016989775.1
GCA_000501355.1
GCA_018146515.1
GCA_004303535.1
GCA_002206545.2
GCA_013378195.1
GCA_000339315.1
GCA_001112845.1
GCA_900635415.1
GCA_001179065.1
GCA_013463955.1
GCA_001656835.1
GCA_013012975.1
GCA_011524465.1
GCA_006506505.1
GCA_015560645.1
GCA_004003795.1
GCA_009811055.1
GCA_002203855.1
GCA_004636245.1
GCA_900079855.1
GCA_003539015.1
GCA_000143745.1
GCA_001929775.1
GCA_903969845.1
GCA_001236965.1
GCA_002831715.1
GCA_003853815.1
GCA_001030265.1
GCA_016452725.1
GCA_001617295.1
GCA_002101415.1
GCA_017974245.1
GCA_002289905.1
GCA_008502045.1
GCA_019041535.1
GCA_009378425.1
GCA_016881735.1
GCA_015060925.1
GCA_000741125.1
GCA_020093015.1
GCA_002875885.1
GCA_003582115.1
GCA_002377205.1
GCA_002914355.1
GCA_001882795.1
GCA_001887135.1
GCA_008423325.1
GCA_018606885.1
GCA_003712725.1
GCA_017849655.1
GCA_019800335.1
GCA_003359375.2
GCA_001875655.1
GCA_018492835.1
GCA_000497895.1
GCA_020223915.1
GCA_009808025.1
GCA_001276465.1
GCA_017166565.1
GCA_903821195.1
GCA_010686885.1
GCA_006382275.1
GCA_014902795.1
GCA_902832265.1
GCA_019394685.1
GCA_018475645.1
GCA_009891025.1
GCA_019795615.1
GCA_900588395.1
GCA_002797085.1
GCA_009862865.1
GCA_015234525.1
GCA_011065615.1
GCA_002843625.1
GCA_001556975.1
GCA_001695555.1
GCA_003210755.1
GCA_014895775.1
GCA_016892885.1
GCA_019835095.1
GCA_001838255.1
GCA_002966065.1
GCA_014694415.1
GCA_001556505.1
GCA_001556245.1
GCA_001673615.1
GCA_002415245.1
GCA_900557215.1
GCA_001837845.1
GCA_902758515.1
GCA_009780855.1
GCA_017542365.1
GCA_005280915.1
GCA_013179155.1
GCA_017938215.1
GCA_017634115.1
GCA_003529145.1
GCA_011066085.1
GCA_902637835.1
GCA_018368495.1
GCA_003483265.1
GCA_000634915.1
GCA_900552445.1
GCA_002139795.1
GCA_905208705.1
GCA_900540855.1
GCA_017533135.1
GCA_017741935.1
GCA_003560175.1
GCA_018440485.1
GCA_004791715.1
GCA_002975345.1
GCA_000436615.1
GCA_014492375.1
GCA_014878135.1
GCA_900768375.1
GCA_017742975.1
GCA_002569465.1
GCA_014865765.1
GCA_007097185.1
GCA_900183755.1
GCA_900174385.1
GCA_002083405.1
GCA_000784195.2
GCA_018596905.1
GCA_002569595.1
GCA_903863485.1
GCA_000265705.1
GCA_017938405.1
GCA_018372435.1
GCA_905193495.1
GCA_903899945.1
GCA_019136485.1
GCA_016845545.1
GCA_020442335.1
GCA_900469985.1
GCA_009693565.1
GCA_020439895.1
GCA_010023225.1
GCA_020441385.1
GCA_018652665.1
GCA_015061165.1
GCA_018821055.1
GCA_016720365.1
GCA_002686365.1
GCA_020635735.1
GCA_003552465.1
GCA_003696675.1
GCA_018242045.1
GCA_007119595.1
GCA_013178005.1
GCA_018695055.1
GCA_003168175.1
GCA_016203445.1
GCA_009841545.1
GCA_003169745.1
GCA_015522605.1
GCA_003152215.1
GCA_003170435.1
GCA_004525475.1
GCA_004299025.1
GCA_013333485.2
GCA_011369675.1
GCA_013043795.1
GCA_007279935.1
GCA_003228495.1
GCA_018813905.1
GCA_900315945.1
GCA_903835925.1
GCA_005779165.1
GCA_014864465.1
GCA_903910865.1
GCA_902789965.1
GCA_902794195.1
GCA_902534105.1
GCA_902783345.1
GCA_003526495.1
GCA_018971415.1
GCA_003159995.1
GCA_020027735.1
GCA_012510955.1
GCA_018814785.1
GCA_003247375.1
GCA_009784555.1
GCA_010021805.1
GCA_020056185.1
GCA_003232005.1
GCA_020436825.1
GCA_017622175.1
GCA_017459125.1
GCA_017502825.1
GCA_902551245.1
GCA_003522225.1
GCA_017889945.1
GCA_903958785.1
GCA_902785595.1
GCA_903885975.1
GCA_903830355.1
GCA_903888935.1
GCA_910588975.1
GCA_015064855.1
GCA_903862535.1
GCA_902593095.1
GCA_902575215.1
GCA_902593365.1
GCA_902801095.1
GCA_903827545.1
GCA_903884615.1
GCA_903874785.1
GCA_903826665.1
GCA_903960125.1
GCA_015657285.1
GCA_904501635.1
GCA_903908315.1
GCA_903912975.1
GCA_903881875.1
GCA_903840935.1
GCA_903873815.1
GCA_902798845.1
GCA_902512615.1
GCA_902613685.1
GCA_902523535.1
GCA_903820145.1
GCA_018110925.1
GCA_900754965.1
GCA_903837455.1
GCA_903914975.1
GCA_903897925.1
GCA_903834765.1
GCA_903929985.1
GCA_017557285.1
GCA_017423355.1
GCA_902510605.1
GCA_018432565.1
GCA_900769365.1
GCA_017577605.1
GCA_020630955.1
GCA_016462875.1
GCA_020059345.1
GCA_009926385.1
GCA_003537795.1
GCA_011043075.1
GCA_012523705.1
GCA_018971265.1
GCA_011056245.1
GCA_003136835.1
GCA_015489285.1
GCA_016210745.1
GCA_020433745.1
GCA_902796755.1
GCA_913065105.1
GCA_902792625.1
GCA_903870375.1
GCA_017302495.1
GCA_017516965.1
GCA_903885495.1
GCA_902787585.1
GCA_910579225.1
GCA_015231715.1
GCA_016786525.1
GCA_016217635.1
GCA_011366945.1
GCA_013333495.2
GCA_012965275.1
GCA_018435465.1
GCA_002712885.1
GCA_002726315.1
GCA_016218305.1
GCA_003661585.1
GCA_011046615.1
GCA_016203115.1
GCA_002691205.1
GCA_005239585.1
GCA_009992505.1
GCA_016870395.1
GCA_018241825.1
GCA_020060765.1
GCA_020437955.1
GCA_019654615.1
GCA_016934955.1
GCA_016717325.1
GCA_902598645.1
GCA_900769315.1
GCA_016209015.1
GCA_002722105.1
GCA_902605635.1
GCA_010022525.1
GCA_003517285.1
GCA_016780245.1
GCA_900473125.1
GCA_016793165.1
GCA_002720275.1
GCA_003221195.1
GCA_902557145.1
GCA_900542005.1
GCA_012522385.1
GCA_910574885.1
GCA_000266305.1
GCA_903912155.1
GCA_002589695.1
GCA_003289225.1
GCA_003400705.1
GCA_002869925.2
GCA_004313065.1
GCA_001969635.1
GCA_020121285.1
GCA_017407605.1
GCA_002556945.1
GCA_014764325.1
GCA_900752645.1
GCA_014892515.1
GCA_014491015.1
GCA_904419155.1
GCA_004337555.1
GCA_018440545.1
GCA_020165715.1
GCA_001424985.1
GCA_003503595.1
GCA_007122835.1
GCA_905192515.1
GCA_001762815.1
GCA_900765235.1
GCA_002315055.1
GCA_902571615.1
GCA_001714945.1
GCA_019418975.1
GCA_902637845.1
GCA_020179875.1
GCA_017514325.1
GCA_003534835.1
GCA_910589215.1
GCA_013107575.1
GCA_005280945.1
GCA_017635005.1
GCA_017621835.1
GCA_902765105.1
GCA_018919925.1
GCA_009830035.1
GCA_000980425.1
GCA_001672685.1
GCA_016648645.1
GCA_001590795.1
GCA_019753875.1
GCA_900102785.1
GCA_001812805.1
GCA_017892545.1
GCA_000612205.1
GCA_001426085.1
GCA_003210475.1
GCA_003951715.1
GCA_003478455.1
GCA_018138145.1
GCA_002251155.1
GCA_011065565.1
GCA_014379405.1
GCA_003569905.1
GCA_900590575.1
GCA_009893005.1
GCA_018475355.1
GCA_013336605.1
GCA_902832565.1
GCA_001748325.1
GCA_001939895.1
GCA_002768045.1
GCA_010677265.1
GCA_001706135.1
GCA_905339405.1
GCA_001518045.1
GCA_009809345.1
GCA_020223605.1
GCA_000497875.1
GCA_000273315.1
GCA_000213995.1
GCA_011022025.1
GCA_003359435.2
GCA_900509705.1
GCA_003712875.1
GCA_003687075.1
GCA_020742315.1
GCA_008423375.1
GCA_900610325.1
GCA_001526635.1
GCA_002388215.1
GCA_002913835.1
GCA_014694465.1
GCA_002142865.1
GCA_020743455.1
GCA_003534485.1
GCA_018606965.1
GCA_014227255.1
GCA_003626035.1
GCA_003175745.1
GCA_003465765.1
GCA_002289665.1
GCA_016734995.1
GCA_002101435.1
GCA_014712265.1
GCA_016452705.1
GCA_009826995.1
GCA_008011755.1
GCA_005774445.1
GCA_001231465.1
GCA_903969815.1
GCA_001929515.1
GCA_001436855.1
GCA_003439845.1
GCA_001116445.1
GCA_004637125.1
GCA_002203055.1
GCA_009811235.1
GCA_004001965.1
GCA_019130175.1
GCA_006506605.1
GCA_002379935.1
GCA_013013425.1
GCA_001044025.1
GCA_003062365.2
GCA_001179405.1
GCA_001099505.1
GCA_000228885.2
GCA_001412695.1
GCA_013378235.1
GCA_001878765.1
GCA_004123835.1
GCA_000501515.1
GCA_019836565.1
GCA_002981195.1
GCA_009738025.1
GCA_014869135.1
GCA_001869015.1
GCA_000209795.2
GCA_006380835.1
GCA_003295775.1
GCA_018367775.1
GCA_000817715.3
GCA_000370245.1
GCA_001659655.1
GCA_009817035.1
GCA_004121965.1
GCA_002565435.1
GCA_001645725.1
GCA_003854545.1
GCA_000932105.1
GCA_003788885.1
GCA_007679675.1
GCA_002253955.1
GCA_003010655.1
GCA_020075945.1
GCA_900489015.1
GCA_004922285.1
GCA_901212445.1
GCA_002271465.1
GCA_019857565.1
GCA_900011775.1
GCA_017291205.1
GCA_011327075.1
GCA_900486095.1
GCA_003437455.1
GCA_016307795.1
GCA_001677305.1
GCA_013318515.1
GCA_000243955.3
GCA_900459635.1
GCA_001027965.1
GCA_019349975.1
GCA_900475465.1
GCA_006339235.1
GCA_002447075.1
GCA_003722375.1
GCA_002089695.1
GCA_003415305.1
GCA_001645235.2
GCA_001019435.2
GCA_003181405.1
GCA_002559275.1
GCA_009662075.1
GCA_014323385.1
GCA_018704625.1
GCA_003032015.1
GCA_017356945.1
GCA_016405335.1
GCA_001507085.1
GCA_902498255.1
GCA_006088735.1
GCA_018704655.1
GCA_015274255.1
GCA_900291885.1
GCA_002024535.1
GCA_019711035.1
GCA_002105695.1
GCA_003193705.1
GCA_003415345.1
GCA_002089815.1
GCA_002446895.1
GCA_001900535.1
GCA_006337365.1
GCA_002844355.1
GCA_019349355.1
GCA_001066335.1
GCA_900459665.1
GCA_013318835.1
GCA_000244015.3
GCA_900014335.1
GCA_016308255.1
GCA_001109505.1
GCA_005844115.1
GCA_900486755.1
GCA_017291295.1
GCA_900060125.1
GCA_014217315.1
GCA_007831885.1
GCA_001058775.1
GCA_012934985.1
GCA_004921435.1
GCA_900158175.1
GCA_001306395.1
GCA_020785855.1
GCA_007680335.1
GCA_003788895.1
GCA_018148215.1
GCA_001642555.1
GCA_007676905.1
GCA_001870805.1
GCA_004122025.1
GCA_009817055.1
GCA_001906975.1
GCA_000399725.1
GCA_900234505.1
GCA_916050595.1
GCA_003300845.1
GCA_006380915.1
GCA_000699525.1
GCA_001867955.1
GCA_004554025.1
GCA_001023105.1
GCA_002981845.1
GCA_019837685.1
GCA_004303655.1
GCA_014212225.1
GCA_013378175.1
GCA_000339595.1
GCA_001116885.1
GCA_013201055.1
GCA_001176325.1
GCA_018917605.1
GCA_013013675.1
GCA_001656845.1
GCA_006506015.1
GCA_018401085.1
GCA_015124975.1
GCA_004003345.1
GCA_009810935.1
GCA_002203665.1
GCA_002859825.1
GCA_003687435.1
GCA_019412735.1
GCA_001929735.1
GCA_007989145.1
GCA_001237685.1
GCA_002775655.1
GCA_003858025.1
GCA_003958495.1
GCA_016453405.1
GCA_003590895.1
GCA_018861165.1
GCA_002071775.1
GCA_018443785.1
GCA_002289605.1
GCA_019128315.1
GCA_002278235.1
GCA_003625735.1
GCA_014322585.1
GCA_014847835.1
GCA_910577975.1
GCA_003311755.1
GCA_003072325.1
GCA_002453575.1
GCA_001528145.1
GCA_902387105.1
GCA_020565725.1
GCA_008423215.1
GCA_017889145.1
GCA_005768675.1
GCA_003346025.1
GCA_002294545.1
GCA_900406995.1
GCA_002206155.2
GCA_001405055.1
GCA_014163835.1
GCA_020223715.1
GCA_009809395.1
GCA_001053615.1
GCA_002143515.1
GCA_903944425.1
GCA_010686895.1
GCA_002767945.1
GCA_001472755.1
GCA_902831825.1
GCA_905202105.1
GCA_004377615.1
GCA_018475165.1
GCA_009906475.1
GCA_900599115.1
GCA_013419975.1
GCA_016718345.1
GCA_001682865.1
GCA_001422525.1
GCA_900105605.1
GCA_002843605.1
GCA_003209555.1
GCA_018785365.1
GCA_000801125.1
GCA_000534735.1
GCA_003344575.1
GCA_001836065.1
GCA_002929755.1
GCA_019753915.1
GCA_001556485.1
GCA_001808655.1
GCA_002968285.1
GCA_000448585.1
GCA_900546585.1
GCA_900313245.1
GCA_002309305.1
GCA_017460515.1
GCA_005280875.1
GCA_013107605.1
GCA_018377805.1
GCA_900066345.1
GCA_017510085.1
GCA_002573715.1
GCA_902637855.1
GCA_019415045.1
GCA_001714975.1
GCA_902536725.1
GCA_017465055.1
GCA_001763255.1
GCA_905197965.1
GCA_019685025.1
GCA_017996525.1
GCA_002862385.1
GCA_018440525.1
GCA_000502415.1
GCA_005502335.1
GCA_900753905.1
GCA_014490895.1
GCA_012931985.1
GCA_900766475.1
GCA_018415955.1
GCA_002555035.1
GCA_018053865.1
GCA_013392155.1
GCA_900183775.1
GCA_900173225.1
GCA_002435405.1
GCA_001476095.1
GCA_016620495.1
GCA_002555385.1
GCA_903873425.1
GCA_000266065.1
GCA_910575605.1
GCA_015055625.1
GCA_900317515.1
GCA_903897605.1
GCA_009886045.1
GCA_002719055.1
GCA_009780035.1
GCA_900467655.1
GCA_017858235.1
GCA_003543825.1
GCA_009922995.1
GCA_017859495.1
GCA_002701785.1
GCA_018667355.1
GCA_018691955.1
GCA_016707905.1
GCA_017630155.1
GCA_017445805.1
GCA_003556385.1
GCA_002747105.1
GCA_003669605.1
GCA_018241325.1
GCA_018675585.1
GCA_005805415.1
GCA_003533905.1
GCA_002725875.1
GCA_018303365.1
GCA_011322445.1
GCA_011363105.1
GCA_007123945.1
GCA_003140425.1
GCA_003222895.1
GCA_003820485.1
GCA_016176975.1
GCA_017460625.1
GCA_005884605.1
GCA_004173495.1
GCA_016178565.1
GCA_016214665.1
GCA_003644505.1
GCA_902781505.1
GCA_913055645.1
GCA_005787255.1
GCA_910574815.1
GCA_903895415.1
GCA_916048185.1
GCA_903952895.1
GCA_902798055.1
GCA_913051585.1
GCA_016789165.1
GCA_003158885.1
GCA_019136545.1
GCA_003161355.1
GCA_018400775.1
GCA_016293225.1
GCA_003448555.1
GCA_018818265.1
GCA_014896485.1
GCA_020200455.1
GCA_015662655.1
GCA_010029525.1
GCA_020629315.1
GCA_900768445.1
GCA_007136625.1
GCA_017541025.1
GCA_902624395.1
GCA_017418375.1
GCA_004801635.1
GCA_903958575.1
GCA_902787735.1
GCA_903905655.1
GCA_903897545.1
GCA_903869515.1
GCA_910587135.1
GCA_018110985.1
GCA_903912745.1
GCA_902515095.1
GCA_902586035.1
GCA_902579075.1
GCA_902786995.1
GCA_903905475.1
GCA_903820705.1
GCA_903850375.1
GCA_903857775.1
GCA_903921915.1
GCA_016296525.1
GCA_017525455.1
GCA_903929245.1
GCA_903847795.1
GCA_903866455.1
GCA_903890525.1
GCA_902779685.1
GCA_902612365.1
GCA_902612855.1
GCA_902543485.1
GCA_903891425.1
GCA_900759305.1
GCA_015063895.1
GCA_903932295.1
GCA_903884595.1
GCA_903863315.1
GCA_903824785.1
GCA_913047785.1
GCA_017938665.1
GCA_017512625.1
GCA_902597375.1
GCA_017503065.1
GCA_007119755.1
GCA_900759905.1
GCA_020631405.1
GCA_013696325.1
GCA_010032665.1
GCA_009787875.1
GCA_018814705.1
GCA_020427755.1
GCA_012520525.1
GCA_011333085.1
GCA_018970865.1
GCA_003138295.1
GCA_015486895.1
GCA_020432445.1
GCA_902788735.1
GCA_902528775.1
GCA_902779845.1
GCA_900318115.1
GCA_903913715.1
GCA_015999655.1
GCA_017463325.1
GCA_903859555.1
GCA_910584275.1
GCA_002753465.1
GCA_018678835.1
GCA_013336065.1
GCA_003167015.1
GCA_007050895.1
GCA_013333645.2
GCA_011052025.1
GCA_018436625.1
GCA_002720815.1
GCA_009843915.1
GCA_009846045.1
GCA_016234835.1
GCA_002723415.1
GCA_018263355.1
GCA_018435725.1
GCA_018663765.1
GCA_003159015.1
GCA_009704475.1
GCA_002748315.1
GCA_019423565.1
GCA_009885865.1
GCA_002717005.1
GCA_016932645.1
GCA_910574235.1
GCA_016717585.1
GCA_002722775.1
GCA_018665765.1
GCA_018674435.1
GCA_017859635.1
GCA_013336475.1
GCA_003526005.1
GCA_016778545.1
GCA_900469665.1
GCA_016870115.1
GCA_002725315.1
GCA_013285985.1
GCA_902601455.1
GCA_905199195.1
GCA_004553145.1
GCA_000265665.1
GCA_903878105.1
GCA_003524205.1
GCA_002583885.1
GCA_902166065.1
GCA_000956645.1
GCA_002869855.2
GCA_900173195.1
GCA_900183805.1
GCA_015679365.1
GCA_017472825.1
GCA_002569325.1
GCA_014117505.1
GCA_900753415.1
GCA_014491005.1
GCA_014866045.1
GCA_005502885.1
GCA_017916935.1
GCA_006442285.1
GCA_014195245.1
GCA_007132085.1
GCA_014871645.1
GCA_001762855.1
GCA_017936425.1
GCA_018377355.1
GCA_000635355.1
GCA_003038915.1
GCA_902637865.1
GCA_001955925.1
GCA_003501155.1
GCA_015060765.1
GCA_900066095.1
GCA_017540785.1
GCA_013107615.1
GCA_018919595.1
GCA_017551545.1
GCA_900765965.1
GCA_017652645.1
GCA_905204935.1
GCA_003523565.1
GCA_001666895.1
GCA_001556605.1
GCA_005047635.1
GCA_001809225.1
GCA_017893445.1
GCA_000159895.2
GCA_000534475.1
GCA_002258735.1
GCA_003211205.1
GCA_002202365.1
GCA_018449795.1
GCA_013388395.1
GCA_002846415.1
GCA_003337615.1
GCA_001899155.1
GCA_013419715.1
GCA_900599455.1
GCA_009891365.1
GCA_018475485.1
GCA_001039005.1
GCA_902832705.1
GCA_001696435.1
GCA_003057215.1
GCA_016805025.1
GCA_010686935.1
GCA_016774265.1
GCA_903937035.1
GCA_000341835.1
GCA_000498635.1
GCA_009808225.1
GCA_020223775.1
GCA_005887265.1
GCA_905199765.1
GCA_020639355.1
GCA_002333365.1
GCA_006385355.1
GCA_003712395.1
GCA_904373365.1
GCA_008423245.1
GCA_900610145.1
GCA_001523315.1
GCA_002337765.1
GCA_002912895.1
GCA_003582405.1
GCA_014694535.1
GCA_003370195.1
GCA_009774835.1
GCA_014227285.1
GCA_001656105.1
GCA_002278155.1
GCA_019132215.1
GCA_002289985.1
GCA_002977445.1
GCA_900083985.1
GCA_011602905.1
GCA_016453645.1
GCA_018728065.1
GCA_003854285.1
GCA_012956545.1
GCA_003384115.1
GCA_001233865.1
GCA_001930195.1
GCA_001434175.1
GCA_020742295.1
GCA_900079875.1
GCA_002203215.1
GCA_009811115.1
GCA_004002715.1
GCA_001987515.1
GCA_003464525.1
GCA_006506685.1
GCA_003312255.1
GCA_001067625.1
GCA_013013505.1
GCA_013463605.1
GCA_001176605.1
GCA_011745645.1
GCA_000228945.2
GCA_001159225.1
GCA_013378315.1
GCA_901543485.1
GCA_004305625.1
GCA_019837805.1
GCA_002981255.1
GCA_001023055.1
GCA_001916555.1
GCA_001867805.1
GCA_000699465.1
GCA_009903525.1
GCA_003296405.1
GCA_916050125.1
GCA_000369905.1
GCA_001907045.1
GCA_019350615.1
GCA_009817105.1
GCA_001876985.1
GCA_007667455.1
GCA_003858255.1
GCA_000932095.1
GCA_001317805.1
GCA_007676935.1
GCA_002254025.1
GCA_019449965.1
GCA_900160495.1
GCA_004921605.1
GCA_001058755.1
GCA_002272365.1
GCA_003931755.1
GCA_020251975.1
GCA_900059195.1
GCA_009934075.1
GCA_002968585.1
GCA_900485605.1
GCA_015558685.1
GCA_016307845.1
GCA_900013465.1
GCA_000244115.3
GCA_001975795.1
GCA_900459515.1
GCA_009012945.1
GCA_019349895.1
GCA_004088155.1
GCA_005163565.1
GCA_014900815.1
GCA_002089555.1
GCA_003496805.1
GCA_009730615.1
GCA_012934765.1
GCA_001717725.2
GCA_019711075.1
GCA_006349775.1
GCA_006538925.1
GCA_015273575.1
GCA_018704735.1
GCA_016864495.1
GCA_020720575.1
GCA_903797685.1
GCA_018614655.1
GCA_002209065.1
GCA_003864015.1
GCA_018704485.1
GCA_015273535.1
GCA_001456685.1
GCA_013284425.1
GCA_015670075.1
GCA_001027065.1
GCA_001019575.2
GCA_015509005.1
GCA_001653475.1
GCA_002090015.1
GCA_900407365.1
GCA_002447535.1
GCA_019350185.1
GCA_000729805.1
GCA_900475705.1
GCA_900459565.1
GCA_013320635.1
GCA_000217515.3
GCA_001677295.1
GCA_002318665.1
GCA_003471245.1
GCA_900486235.1
GCA_003952325.1
GCA_008710065.1
GCA_002278495.1
GCA_900011765.1
GCA_003931775.1
GCA_007831835.1
GCA_001077245.1
GCA_004921125.1
GCA_900160515.1
GCA_019450135.1
GCA_020785835.1
GCA_007679805.1
GCA_001213525.1
GCA_001186165.1
GCA_003858275.1
GCA_007829295.1
GCA_001696865.1
GCA_009817155.1
GCA_015547085.1
GCA_001253695.1
GCA_900234515.1
GCA_000478665.1
GCA_916048205.1
GCA_003294345.1
GCA_006379335.1
GCA_001868785.1
GCA_905201955.1
GCA_001597265.1
GCA_002220925.1
GCA_003256335.1
GCA_019838045.1
GCA_004303745.1
GCA_900447845.1
GCA_001705385.1
GCA_000229965.2
GCA_001103565.1
GCA_001071045.1
GCA_003269465.1
GCA_001176785.1
GCA_002750835.1
GCA_001068215.1
GCA_006507365.1
GCA_010671665.1
GCA_015549845.1
GCA_004001375.1
GCA_009811095.1
GCA_002203905.1
GCA_900465175.1
GCA_900079945.1
GCA_000937835.1
GCA_001720285.1
GCA_001930855.1
GCA_001225485.1
GCA_005937675.1
GCA_014596125.1
GCA_001524525.1
GCA_018728105.1
GCA_016453565.1
GCA_013184715.1
GCA_900084015.1
GCA_003858295.1
GCA_002289865.1
GCA_015553265.1
GCA_900075555.1
GCA_009378375.1
GCA_014224135.1
GCA_003370155.1
GCA_019013285.1
GCA_009904845.1
GCA_003581945.1
GCA_002451325.1
GCA_001530245.1
GCA_902460685.1
GCA_900610185.1
GCA_008423295.1
GCA_904419885.1
GCA_003712505.1
GCA_002418425.1
GCA_001261875.1
GCA_003458755.1
GCA_005930855.1
GCA_020223755.1
GCA_009807745.1
GCA_000568175.1
GCA_002740805.1
GCA_903859675.1
GCA_900538125.1
GCA_006382395.1
GCA_003950595.1
GCA_002339005.1
GCA_902832105.1
GCA_016092225.1
GCA_018475525.1
GCA_002360145.1
GCA_900599465.1
GCA_900104975.1
GCA_013418055.1
GCA_016714905.1
GCA_014534735.1
GCA_004115015.1
GCA_005503285.1
GCA_003435975.1
GCA_003211015.1
GCA_002258645.1
GCA_001809205.1
GCA_900116015.1
GCA_001807265.1
GCA_019753835.1
GCA_003287955.1
GCA_001837855.1
GCA_001908185.1
GCA_001669335.1
GCA_002387285.1
GCA_910589675.1
GCA_019421225.1
GCA_902788375.1
GCA_017458225.1
GCA_009788065.1
GCA_018919505.1
GCA_013107635.1
GCA_017510965.1
GCA_905196905.1
GCA_014801805.1
GCA_003444895.1
GCA_001188365.1
GCA_902637875.1
GCA_003454235.1
GCA_003212395.1
GCA_900544175.1
GCA_015264475.1
GCA_001763175.1
GCA_900541695.1
GCA_007135745.1
GCA_014193565.1
GCA_900766865.1
GCA_000272045.2
GCA_000502495.1
GCA_002975375.1
GCA_000435215.1
GCA_014490885.1
GCA_013184745.1
GCA_900768605.1
GCA_012226065.1
GCA_002568865.1
GCA_017995155.1
GCA_015721425.1
GCA_900183725.1
GCA_900173205.1
GCA_014055495.1
GCA_000956665.1
GCA_003362995.1
GCA_002550225.1
GCA_903841785.1
GCA_900319635.1
GCA_001412025.2
GCA_019421285.1
GCA_910575175.1
GCA_902597795.1
GCA_018652875.1
GCA_002709705.1
GCA_017460085.1
GCA_900466655.1
GCA_019634365.1
GCA_011523245.1
GCA_010031425.1
GCA_018698275.1
GCA_007130795.1
GCA_016191285.1
GCA_017467995.1
GCA_018661425.1
GCA_019652515.1
GCA_003564015.1
GCA_016124945.1
GCA_011526365.1
GCA_016779225.1
GCA_002747455.1
GCA_020161315.1
GCA_013139265.1
GCA_003444155.1
GCA_018434025.1
GCA_018302485.1
GCA_002748985.1
GCA_010028315.1
GCA_002695775.1
GCA_003169085.1
GCA_009861545.1
GCA_017548685.1
GCA_012033345.1
GCA_017406245.1
GCA_018397035.1
GCA_003232715.1
GCA_013203445.1
GCA_017744805.1
GCA_018818305.1
GCA_902774185.1
GCA_905200805.1
GCA_902755205.1
GCA_017502525.1
GCA_018061465.1
GCA_903892635.1
GCA_900316735.1
GCA_903814055.1
GCA_902781025.1
GCA_013153045.1
GCA_016927095.1
GCA_003171475.1
GCA_012961665.1
GCA_012518025.1
GCA_018821905.1
GCA_011050935.1
GCA_017436705.1
GCA_019509885.1
GCA_013002125.1
GCA_018002795.1
GCA_011620365.1
GCA_003247025.1
GCA_017379075.1
GCA_902523335.1
GCA_003528045.1
GCA_017478265.1
GCA_913046115.1
GCA_903851365.1
GCA_903929115.1
GCA_903878185.1
GCA_903935295.1
GCA_014848275.1
GCA_900762925.1
GCA_903864675.1
GCA_902572535.1
GCA_902525735.1
GCA_902582315.1
GCA_902756635.1
GCA_903850735.1
GCA_903820625.1
GCA_903843425.1
GCA_903917475.1
GCA_018000615.1
GCA_017502225.1
GCA_903920375.1
GCA_903949325.1
GCA_903861815.1
GCA_903933605.1
GCA_903952225.1
GCA_902592795.1
GCA_902587265.1
GCA_902537345.1
GCA_903876415.1
GCA_905193565.1
GCA_015065765.1
GCA_903906825.1
GCA_903872275.1
GCA_903828665.1
GCA_903887195.1
GCA_902597545.1
GCA_016281825.1
GCA_017936225.1
GCA_902544295.1
GCA_017430155.1
GCA_017470525.1
GCA_017432665.1
GCA_009844925.1
GCA_018365275.1
GCA_011369945.1
GCA_012519655.1
GCA_015491245.1
GCA_016180475.1
GCA_003131545.1
GCA_020432305.1
GCA_005881595.1
GCA_015485245.1
GCA_900315395.1
GCA_902801105.1
GCA_902759145.1
GCA_902771245.1
GCA_903933235.1
GCA_005778165.1
GCA_903921265.1
GCA_910585625.1
GCA_016180585.1
GCA_017416485.1
GCA_017988595.1
GCA_015662855.1
GCA_015232165.1
GCA_018396395.1
GCA_017512205.1
GCA_012966325.1
GCA_003250595.1
GCA_016184115.1
GCA_003160505.1
GCA_002730115.1
GCA_004173275.1
GCA_013388845.1
GCA_016203305.1
GCA_003559955.1
GCA_013151235.1
GCA_003161975.1
GCA_005885405.1
GCA_018816255.1
GCA_018819725.1
GCA_017620815.1
GCA_017616555.1
GCA_009693005.1
GCA_013112825.1
GCA_018651575.1
GCA_910574525.1
GCA_018650445.1
GCA_018645465.1
GCA_002700945.1
GCA_010023645.1
GCA_003455095.1
GCA_002696105.1
GCA_900469505.1
GCA_009777955.1
GCA_002722595.1
GCA_019136275.1
GCA_902619065.1
GCA_015056485.1
GCA_004025275.1
GCA_900317425.1
GCA_903871225.1
GCA_015056915.1
GCA_002557015.1
GCA_001858285.1
GCA_000957565.1
GCA_002869885.2
GCA_900509245.1
GCA_900183855.1
GCA_902754085.1
GCA_016303085.1
GCA_002571765.1
GCA_006489275.1
GCA_900762375.1
GCA_014904755.1
GCA_014490865.1
GCA_008671615.1
GCA_004794515.1
GCA_000502235.1
GCA_000272205.2
GCA_014847105.1
GCA_014193575.1
GCA_007123675.1
GCA_900541635.1
GCA_017935185.1
GCA_002383825.1
GCA_900557445.1
GCA_003216795.1
GCA_003454575.1
GCA_902637885.1
GCA_003453815.1
GCA_900069005.2
GCA_014801735.1
GCA_017626015.1
GCA_000437735.1
GCA_013107675.1
GCA_005280935.1
GCA_905372235.1
GCA_017428865.1
GCA_902785715.1
GCA_905213655.1
GCA_002434205.1
GCA_003524385.1
GCA_001545925.1
GCA_000261725.1
GCA_001812695.1
GCA_003367205.1
GCA_019753845.1
GCA_001810085.1
GCA_004135025.1
GCA_009766235.1
GCA_001037845.1
GCA_015295985.1
GCA_001517425.1
GCA_900156295.1
GCA_000786205.1
GCA_003400325.1
GCA_017306835.1
GCA_000583395.1
GCA_017877015.1
GCA_900581815.1
GCA_009894085.1
GCA_018474985.1
GCA_014142565.1
GCA_902831565.1
GCA_000409545.1
GCA_002767695.1
GCA_018443245.1
GCA_016774285.1
GCA_913062935.1
GCA_001617645.1
GCA_009808355.1
GCA_014769135.1
GCA_014164235.1
GCA_020743195.1
GCA_014105375.1
GCA_002332705.1
GCA_020479405.1
GCA_000376145.1
GCA_904376895.1
GCA_008422995.1
GCA_900610275.1
GCA_001529655.1
GCA_002455935.1
GCA_002912325.1
GCA_003582965.1
GCA_005146525.1
GCA_001311295.1
GCA_003503335.1
GCA_014223645.1
GCA_001656335.1
GCA_008502095.1
GCA_015548125.1
GCA_002289685.1
GCA_003858335.1
GCA_900083785.1
GCA_019660825.1
GCA_016453585.1
GCA_016649305.1
GCA_014596245.1
GCA_005774065.1
GCA_001235085.1
GCA_001236025.1
GCA_001930105.1
GCA_020131335.1
GCA_001354615.1
GCA_004635925.1
GCA_002203465.1
GCA_009811075.1
GCA_004017615.1
GCA_009020445.1
GCA_006508025.1
GCA_001068045.1
GCA_001930705.1
GCA_001179185.1
GCA_017287835.1
GCA_900639555.1
GCA_001132645.1
GCA_000229185.2
GCA_017894285.1
GCA_011754415.1
GCA_004304055.1
GCA_019838685.1
GCA_019040015.1
GCA_002209675.1
GCA_008673195.1
GCA_001867615.1
GCA_000293765.1
GCA_006380905.1
GCA_003295805.1
GCA_018364895.1
GCA_900234415.1
GCA_000370305.1
GCA_004123225.1
GCA_001906895.1
GCA_009817175.1
GCA_002550785.1
GCA_015910925.1
GCA_000757105.1
GCA_901111715.1
GCA_001541445.1
GCA_018128745.1
GCA_004349655.1
GCA_017367165.1
GCA_900485325.1
GCA_004921595.1
GCA_000944095.1
GCA_002933795.1
GCA_014159355.1
GCA_900009185.1
GCA_002278545.1
GCA_018141625.1
GCA_002884585.1
GCA_900486615.1
GCA_001595465.1
GCA_016307855.1
GCA_008087155.1
GCA_000243555.3
GCA_013319225.1
GCA_900459525.1
GCA_900474835.1
GCA_000802565.1
GCA_019350265.1
GCA_004088075.1
GCA_002447435.1
GCA_020055295.1
GCA_003414235.1
GCA_009730635.1
GCA_014295235.1
GCA_013307025.1
GCA_017590415.1
GCA_002807175.1
GCA_900291895.1
GCA_015273595.1
GCA_019238175.1
GCA_001756025.2
GCA_002224385.1
GCA_902498245.1
GCA_902497985.1
GCA_013389555.1
GCA_003999215.1
GCA_019238545.1
GCA_015273525.1
GCA_001456785.1
GCA_002567675.1
GCA_003181875.1
GCA_001027125.1
GCA_013467405.1
GCA_001653435.1
GCA_003018835.2
GCA_003414465.1
GCA_002089715.1
GCA_002447955.1
GCA_018135855.1
GCA_000287915.1
GCA_900474745.1
GCA_900459845.1
GCA_013318845.1
GCA_000216335.3
GCA_001273145.1
GCA_002699885.1
GCA_003475835.1
GCA_900486625.1
GCA_008710055.1
GCA_009676885.1
GCA_002903285.1
GCA_900009575.1
GCA_007832335.1
GCA_001373095.1
GCA_004922325.1
GCA_900158165.1
GCA_006539425.1
GCA_004101705.1
GCA_009649645.1
GCA_018128685.1
GCA_001293965.1
GCA_018147685.1
GCA_900598285.1
GCA_015911075.1
GCA_002574735.1
GCA_009817195.1
GCA_001907005.1
GCA_004121895.1
GCA_000366385.1
GCA_000775185.2
GCA_003295705.1
GCA_000430365.1
GCA_009903485.1
GCA_000186745.1
GCA_001867635.1
GCA_016775395.1
GCA_001895635.1
GCA_003257845.1
GCA_019838005.1
GCA_019799525.1
GCA_003144755.1
GCA_013378295.1
GCA_000339995.1
GCA_005047055.1
GCA_900639425.1
GCA_020551925.1
GCA_001175705.1
GCA_015070975.1
GCA_001067215.1
GCA_006506835.1
GCA_019130195.1
GCA_004001465.1
GCA_001985825.1
GCA_009811155.1
GCA_002203415.1
GCA_001182125.1
GCA_003577505.1
GCA_001930695.1
GCA_001235605.1
GCA_006540365.1
GCA_001750605.1
GCA_002900745.1
GCA_002108655.1
GCA_016452445.1
GCA_013184695.1
GCA_009648435.1
GCA_006861635.1
GCA_002289735.1
GCA_019128075.1
GCA_008502055.1
GCA_001063475.1
GCA_014227195.1
GCA_003463625.1
GCA_000568895.1
GCA_002875525.1
GCA_001216165.1
GCA_002912805.1
GCA_002311095.1
GCA_001530255.1
GCA_900610155.1
GCA_008423335.1
GCA_008694965.1
GCA_004368425.1
GCA_902166225.1
GCA_002429525.1
GCA_014106325.1
GCA_003473975.1
GCA_001401855.1
GCA_009807735.1
GCA_001584265.1
GCA_900447185.1
GCA_009645895.1
GCA_900550305.1
GCA_016773095.1
GCA_903992315.1
GCA_003952125.1
GCA_902829355.1
GCA_019643165.1
GCA_018475345.1
GCA_009891165.1
GCA_900601125.1
GCA_009862445.1
GCA_013419345.1
GCA_001898245.1
GCA_005144805.1
GCA_012726325.2
GCA_001970915.1
GCA_003435375.1
GCA_002693285.1
GCA_002258715.1
GCA_014930695.1
GCA_001807155.1
GCA_016723005.1
GCA_019753645.1
GCA_006151685.1
GCA_001811035.1
GCA_001556255.1
GCA_001667625.1
GCA_017510265.1
GCA_904418865.1
GCA_017646885.1
GCA_017470215.1
GCA_009787775.1
GCA_005281245.1
GCA_013107685.1
GCA_904420105.1
GCA_017536105.1
GCA_014802385.1
GCA_017506915.1
GCA_010747435.1
GCA_902637895.1
GCA_003507015.1
GCA_003215775.1
GCA_912544075.1
GCA_018501175.1
GCA_017646625.1
GCA_900758475.1
GCA_003529085.1
GCA_014193265.1
GCA_018004235.1
GCA_000272085.2
GCA_001898255.1
GCA_004792105.1
GCA_010634855.1
GCA_904391385.1
GCA_014490875.1
GCA_001854345.1
GCA_002570385.1
GCA_017995395.1
GCA_016653015.1
GCA_014877505.1
GCA_900496825.1
GCA_002869845.2
GCA_001475875.1
GCA_018596855.1
GCA_002572045.1
GCA_903886155.1
GCA_001640215.1
GCA_018369915.1
GCA_910575375.1
GCA_902538645.1
GCA_900556385.1
GCA_013824545.1
GCA_002690785.1
GCA_900467325.1
GCA_002707745.1
GCA_003483645.1
GCA_010022785.1
GCA_020629115.1
GCA_018692755.1
GCA_018826565.1
GCA_017409745.1
GCA_902553445.1
GCA_016743675.1
GCA_009692935.1
GCA_016706845.1
GCA_002684765.1
GCA_016872645.1
GCA_018899195.1
GCA_009923495.1
GCA_005800325.1
GCA_018669735.1
GCA_002748905.1
GCA_018303125.1
GCA_018399895.1
GCA_018969295.1
GCA_009841165.1
GCA_003164015.1
GCA_003154775.1
GCA_017964685.1
GCA_016792725.1
GCA_016196105.1
GCA_004376975.1
GCA_016214425.1
GCA_012033245.1
GCA_017409845.1
GCA_018814825.1
GCA_902765355.1
GCA_900549665.1
GCA_903825775.1
GCA_018971145.1
GCA_903856385.1
GCA_902784175.1
GCA_902796125.1
GCA_913050035.1
GCA_020060855.1
GCA_013287275.1
GCA_003486425.1
GCA_019233375.1
GCA_014190455.1
GCA_012523135.1
GCA_003235955.1
GCA_018825385.1
GCA_017577845.1
GCA_019246695.1
GCA_020436325.1
GCA_017466775.1
GCA_017476965.1
GCA_017649485.1
GCA_902631555.1
GCA_003446295.1
GCA_017623695.1
GCA_902755415.1
GCA_903921595.1
GCA_903945685.1
GCA_903934335.1
GCA_903880785.1
GCA_900761425.1
GCA_913041275.1
GCA_902790325.1
GCA_902536805.1
GCA_902533235.1
GCA_902556115.1
GCA_902786335.1
GCA_903956845.1
GCA_903863225.1
GCA_903936665.1
GCA_903909325.1
GCA_018056365.1
GCA_017647525.1
GCA_903922715.1
GCA_903877805.1
GCA_903855565.1
GCA_903906865.1
GCA_902774045.1
GCA_902635685.1
GCA_902527135.1
GCA_902581115.1
GCA_017468365.1
GCA_903905055.1
GCA_900546785.1
GCA_903899435.1
GCA_903877425.1
GCA_903862925.1
GCA_903944435.1
GCA_902581145.1
GCA_018384695.1
GCA_017388405.1
GCA_902560055.1
GCA_017941055.1
GCA_017389885.1
GCA_017889205.1
GCA_018057845.1
GCA_010032215.1
GCA_018052455.1
GCA_018824115.1
GCA_011374745.1
GCA_012522505.1
GCA_003450055.1
GCA_003138955.1
GCA_016868055.1
GCA_020433785.1
GCA_017885065.1
GCA_902801805.1
GCA_913061295.1
GCA_902799095.1
GCA_903847345.1
GCA_005778205.1
GCA_017453245.1
GCA_913041605.1
GCA_900539235.1
GCA_900316405.1
GCA_016782495.1
GCA_009929595.1
GCA_003455235.1
GCA_013334545.1
GCA_018396565.1
GCA_017432365.1
GCA_015487875.1
GCA_017425145.1
GCA_019639255.1
GCA_003160635.1
GCA_012270935.1
GCA_010028525.1
GCA_003141455.1
GCA_018663865.1
GCA_005774545.1
GCA_003532715.1
GCA_003162095.1
GCA_018697655.1
GCA_018900015.1
GCA_016901325.1
GCA_016795245.1
GCA_004213645.1
GCA_002732025.1
GCA_018267835.1
GCA_002699375.1
GCA_018649905.1
GCA_012719055.1
GCA_006226925.1
GCA_004124535.1
GCA_010023965.1
GCA_003528925.1
GCA_002727575.1
GCA_900466375.1
GCA_005884685.1
GCA_017857235.1
GCA_008933025.1
GCA_910583765.1
GCA_903860325.1
GCA_017522685.1
GCA_019422345.1
GCA_903825735.1
GCA_002556085.1
GCA_010598395.1
GCA_000957305.1
GCA_002331335.1
GCA_900173255.1
GCA_900183735.1
GCA_000735215.1
GCA_014865575.1
GCA_002556435.1
GCA_001536925.1
GCA_017573285.1
GCA_018837975.1
GCA_017887755.1
GCA_017355365.1
GCA_004792355.1
GCA_000272065.2
GCA_017506045.1
GCA_014193815.1
GCA_007116735.1
GCA_019414505.1
GCA_017517895.1
GCA_001762375.1
GCA_003640195.1
GCA_003213235.1
GCA_003454545.1
GCA_019417705.1
GCA_902637905.1
GCA_005222705.1
GCA_019423705.1
GCA_017475465.1
GCA_014465845.1
GCA_013107745.1
GCA_004101905.1
GCA_016286815.1
GCA_017619755.1
GCA_902762085.1
GCA_916047925.1
GCA_018054325.1
GCA_001673555.1
GCA_015594605.1
GCA_000239815.2
GCA_901007635.1
GCA_019753735.1
GCA_001807225.1
GCA_014930795.1
GCA_016892205.1
GCA_002259425.1
GCA_003210705.1
GCA_003478795.1
GCA_001556185.1
GCA_900105245.1
GCA_900156235.1
GCA_020662085.1
GCA_004295795.1
GCA_008980925.1
GCA_900602675.1
GCA_002077385.1
GCA_018474885.1
GCA_002942785.2
GCA_902832155.1
GCA_001011455.1
GCA_002767985.1
GCA_016772875.1
GCA_002927935.1
GCA_905207715.1
GCA_003512405.1
GCA_009808535.1
GCA_012955645.1
GCA_005886485.1
GCA_014871075.1
GCA_015356435.1
GCA_002434135.1
GCA_018310335.1
GCA_001062665.1
GCA_001700485.1
GCA_008423015.1
GCA_900610345.1
GCA_001527035.1
GCA_002322705.1
GCA_002913745.1
GCA_001212965.1
GCA_002875485.1
GCA_000568875.1
GCA_003526535.1
GCA_014225745.1
GCA_009379285.1
GCA_902713465.1
GCA_019129535.1
GCA_002289875.1
GCA_009938785.1
GCA_011602895.1
GCA_002919625.1
GCA_016453985.1
GCA_002900675.1
GCA_001237425.1
GCA_001487575.1
GCA_001930585.1
GCA_019879165.1
GCA_001007555.1
GCA_001149865.1
GCA_000263415.1
GCA_009810955.1
GCA_004636785.1
GCA_004003605.1
GCA_001578555.1
GCA_006507345.1
GCA_001067025.1
GCA_001930405.1
GCA_001645305.1
GCA_006120755.1
GCA_900638785.1
GCA_000229805.2
GCA_001119185.1
GCA_013378155.1
GCA_003144735.1
GCA_010668705.1
GCA_019836545.1
GCA_003256855.1
GCA_006382635.1
GCA_014868645.1
GCA_001867525.1
GCA_000338735.1
GCA_901523085.1
GCA_000430305.1
GCA_003297195.1
GCA_900234455.1
GCA_000365665.1
GCA_004121835.1
GCA_000286295.1
GCA_009817215.1
GCA_015911095.1
GCA_001757695.1
GCA_900591515.1
GCA_003854065.1
GCA_001213045.1
GCA_000508145.1
GCA_001517645.1
GCA_002796635.1
GCA_002253725.1
GCA_900160555.1
GCA_004921175.1
GCA_900624785.1
GCA_002272315.1
GCA_900009775.1
GCA_020251845.1
GCA_018279305.1
GCA_008710505.1
GCA_900486715.1
GCA_019131855.1
GCA_002318815.1
GCA_009873035.1
GCA_000243635.3
GCA_013318375.1
GCA_900459615.1
GCA_000319305.2
GCA_003492275.1
GCA_005161465.1
GCA_002447155.1
GCA_002928265.1
GCA_003414225.1
GCA_003144075.1
GCA_000307795.1
GCA_006965465.1
GCA_013836745.1
GCA_015555525.1
GCA_009663915.1
GCA_001901245.1
GCA_002221835.1
GCA_009670445.1
GCA_009664595.1
GCA_017356865.1
GCA_902497795.1
GCA_911283435.1
GCA_014151305.1
GCA_006384195.1
GCA_009669925.1
GCA_900199525.1
GCA_009662035.1
GCA_016236135.1
GCA_011765305.1
GCA_001596775.2
GCA_009937785.1
GCA_000008525.1
GCA_003017975.1
GCA_003496945.1
GCA_002089475.1
GCA_002447095.1
GCA_005164025.1
GCA_000294445.2
GCA_019349295.1
GCA_900459835.1
GCA_013318495.1
GCA_001969075.1
GCA_000783165.1
GCA_004124735.1
GCA_019125295.1
GCA_900486955.1
GCA_011319395.1
GCA_003798145.1
GCA_017291175.1
GCA_900060665.1
GCA_002271715.1
GCA_000269525.1
GCA_017098245.2
GCA_004922335.1
GCA_900160535.1
GCA_019450055.1
GCA_018917025.1
GCA_019710455.1
GCA_001317745.1
GCA_003854675.1
GCA_001326915.1
GCA_015911985.1
GCA_002583105.1
GCA_009817225.1
GCA_000225385.2
GCA_001254055.1
GCA_000413975.1
GCA_900234465.1
GCA_000385835.1
GCA_003295915.1
GCA_006408415.1
GCA_001867585.1
GCA_014847695.1
GCA_000737405.1
GCA_000706985.2
GCA_003257275.1
GCA_019838665.1
GCA_004303945.1
GCA_001878785.1
GCA_013416085.1
GCA_000339975.1
GCA_001355175.1
GCA_900639385.1
GCA_020641415.1
GCA_001175125.1
GCA_004336735.1
GCA_001068195.1
GCA_006506965.1
GCA_015560385.1
GCA_004003675.1
GCA_001989215.1
GCA_009810975.1
GCA_015831045.1
GCA_900079885.1
GCA_902386645.1
GCA_001929645.1
GCA_014266945.1
GCA_003853505.1
GCA_003958565.1
GCA_016453245.1
GCA_003590965.1
GCA_900084045.1
GCA_018334195.1
GCA_002199095.1
GCA_015070925.1
GCA_019129555.1
GCA_004127355.1
GCA_009378265.1
GCA_000183965.1
GCA_003539615.1
GCA_900382755.1
GCA_001212905.1
GCA_002914005.1
GCA_002339875.1
GCA_001523245.1
GCA_001510875.1
GCA_008422895.1
GCA_000165885.1
GCA_001982095.1
GCA_016879815.1
GCA_002322145.1
GCA_901456225.1
GCA_009102455.1
GCA_014164415.1
GCA_903986905.1
GCA_009809305.1
GCA_001317125.2
GCA_905215165.1
GCA_001432775.1
GCA_016774215.1
GCA_002768095.1
GCA_014235545.1
GCA_902832595.1
GCA_014141995.1
GCA_018474625.1
GCA_009891225.1
GCA_900582695.1
GCA_900105085.1
GCA_004331255.1
GCA_001874325.1
GCA_013387555.1
GCA_002846455.1
GCA_000732685.2
GCA_002700765.1
GCA_014836335.1
GCA_002165735.1
GCA_002919765.1
GCA_001807215.1
GCA_017892725.1
GCA_019753675.1
GCA_902706295.1
GCA_001556725.1
GCA_002238115.1
GCA_016197405.1
GCA_016643505.1
GCA_905198525.1
GCA_018059045.1
GCA_902781165.1
GCA_902800365.1
GCA_018384055.1
GCA_018372915.1
GCA_013179095.1
GCA_017514785.1
GCA_902406265.1
GCA_017512845.1
GCA_011066175.1
GCA_902637915.1
GCA_019424485.1
GCA_003517755.1
GCA_000291825.1
GCA_017408825.1
GCA_900557765.1
GCA_001764555.1
GCA_900541875.1
GCA_001424505.1
GCA_003508065.1
GCA_003491455.1
GCA_020165505.1
GCA_001724115.1
GCA_001650405.1
GCA_905196365.1
GCA_013166635.1
GCA_014492355.1
GCA_002238395.1
GCA_002555315.1
GCA_016292155.1
GCA_014856385.1
GCA_005472255.1
GCA_900509255.1
GCA_002420115.1
GCA_000958225.1
GCA_001056255.1
GCA_005217335.1
GCA_900315315.1
GCA_903926955.1
GCA_910575255.1
GCA_018369525.1
GCA_902612795.1
GCA_013285765.1
GCA_018672795.1
GCA_020632855.1
GCA_900472945.1
GCA_003564185.1
GCA_003453085.1
GCA_010021825.1
GCA_002718535.1
GCA_018223085.1
GCA_018831245.1
GCA_017541845.1
GCA_016714715.1
GCA_018667855.1
GCA_018655065.1
GCA_019186845.1
GCA_905221385.1
GCA_019654175.1
GCA_018817515.1
GCA_003136135.1
GCA_002862265.1
GCA_019306465.1
GCA_005773635.1
GCA_018647725.1
GCA_016202545.1
GCA_020055885.1
GCA_003246755.1
GCA_003161255.1
GCA_009840635.1
GCA_017548935.1
GCA_003229455.1
GCA_002719175.1
GCA_011388725.1
GCA_011043155.1
GCA_004173255.1
GCA_002746855.1
GCA_016783765.1
GCA_900772125.1
GCA_902755045.1
GCA_910584205.1
GCA_903829095.1
GCA_902773905.1
GCA_903939275.1
GCA_900322005.1
GCA_902589205.1
GCA_015494635.1
GCA_005882215.1
GCA_011771845.1
GCA_003167075.1
GCA_011367655.1
GCA_016295555.1
GCA_018895765.1
GCA_020427355.1
GCA_018370115.1
GCA_009924055.1
GCA_019694255.1
GCA_017477845.1
GCA_017646485.1
GCA_017480645.1
GCA_016777815.1
GCA_003537975.1
GCA_017536215.1
GCA_903953915.1
GCA_903926385.1
GCA_903883235.1
GCA_903917835.1
GCA_903864375.1
GCA_910577525.1
GCA_903836745.1
GCA_902802345.1
GCA_902582675.1
GCA_902598385.1
GCA_902620465.1
GCA_902802735.1
GCA_903892135.1
GCA_903832725.1
GCA_903872315.1
GCA_903821065.1
GCA_017649885.1
GCA_017542165.1
GCA_903834245.1
GCA_903920655.1
GCA_903856325.1
GCA_903908955.1
GCA_902788175.1
GCA_902536835.1
GCA_902516455.1
GCA_902578115.1
GCA_903859105.1
GCA_900540865.1
GCA_015067315.1
GCA_903952905.1
GCA_913019955.1
GCA_903830735.1
GCA_903918445.1
GCA_017477385.1
GCA_902577515.1
GCA_003542045.1
GCA_902571075.1
GCA_016291095.1
GCA_017420285.1
GCA_017397685.1
GCA_019694245.1
GCA_019236195.1
GCA_019422765.1
GCA_018816385.1
GCA_003543355.1
GCA_016287955.1
GCA_011388295.1
GCA_003155015.1
GCA_020433115.1
GCA_020060015.1
GCA_009918595.1
GCA_902783185.1
GCA_913050215.1
GCA_902765645.1
GCA_903833245.1
GCA_903876335.1
GCA_902775545.1
GCA_910586255.1
GCA_005797945.1
GCA_910573825.1
GCA_018895275.1
GCA_003235215.1
GCA_014379515.1
GCA_016195585.1
GCA_903893145.1
GCA_018062785.1
GCA_003245955.1
GCA_018435405.1
GCA_003165705.1
GCA_003154915.1
GCA_003235385.1
GCA_010028545.1
GCA_002719295.1
GCA_018302135.1
GCA_003973685.1
GCA_019306245.1
GCA_003529585.1
GCA_015659455.1
GCA_018656785.1
GCA_002718155.1
GCA_003154455.1
GCA_016195405.1
GCA_019694805.1
GCA_018697255.1
GCA_016719345.1
GCA_004794035.2
GCA_018822135.1
GCA_014879755.1
GCA_002704875.1
GCA_010023915.1
GCA_003232855.1
GCA_013043105.1
GCA_900472425.1
GCA_018697875.1
GCA_008932935.1
GCA_902619375.1
GCA_902756605.1
GCA_018376135.1
GCA_017519055.1
GCA_903921995.1
GCA_002553125.1
GCA_019351835.1
GCA_018446115.1
GCA_002238765.1
GCA_009647945.1
GCA_900183745.1
GCA_902162775.1
GCA_017985875.1
GCA_002551725.1
GCA_003855275.1
GCA_009902565.1
GCA_013166655.1
GCA_002348945.1
GCA_003989315.1
GCA_020165355.1
GCA_003506515.1
GCA_017508125.1
GCA_004341455.1
GCA_900555555.1
GCA_020026375.1
GCA_015524825.1
GCA_900557495.1
GCA_902537995.1
GCA_003542035.1
GCA_019412505.1
GCA_902637925.1
GCA_000499205.1
GCA_017511015.1
GCA_001917035.1
GCA_014465985.1
GCA_013107595.1
GCA_019415335.1
GCA_017557405.1
GCA_002293455.1
GCA_902772665.1
GCA_018053825.1
GCA_000980505.1
GCA_004298145.1
GCA_001071995.1
GCA_001908205.1
GCA_018613755.1
GCA_001811545.1
GCA_013368845.2
GCA_004136785.1
GCA_001808005.1
GCA_002259285.1
GCA_003208835.1
GCA_015670405.1
GCA_003387455.1
GCA_014109765.1
GCA_001425405.1
GCA_002483315.1
GCA_000701305.1
GCA_001647535.1
GCA_900582085.1
GCA_000699565.1
GCA_018474925.1
GCA_014142325.1
GCA_902831265.1
GCA_001011305.1
GCA_007050575.1
GCA_016773115.1
GCA_003948045.1
GCA_905233945.1
GCA_003534165.1
GCA_009808595.1
GCA_000153505.1
GCA_016464105.1
GCA_000577295.1
GCA_014103885.1
GCA_002331545.1
GCA_900509635.1
GCA_014155825.1
GCA_001311685.1
GCA_008422925.1
GCA_001533745.1
GCA_020566035.1
GCA_002376625.1
GCA_002912615.1
GCA_001217225.1
GCA_002876185.1
GCA_910579885.1
GCA_003626245.1
GCA_902713475.1
GCA_019129635.1
GCA_002289725.1
GCA_002199005.1
GCA_020116615.1
GCA_013184655.1
GCA_016453325.1
GCA_001975745.1
GCA_002900705.1
GCA_007666095.1
GCA_001234805.1
GCA_002572615.1
GCA_001930685.1
GCA_004078535.1
GCA_001222445.1
GCA_015831025.1
GCA_009811275.1
GCA_001989315.1
GCA_009601195.1
GCA_001406635.1
GCA_006505895.1
GCA_015549225.1
GCA_012952205.1
GCA_001175925.1
GCA_013464125.1
GCA_019356355.1
GCA_000339515.1
GCA_001085725.1
GCA_900447795.1
GCA_004322795.1
GCA_004304215.1
GCA_016505745.1
GCA_001573725.1
GCA_000707525.2
GCA_014868725.1
GCA_001868195.1
GCA_000321395.1
GCA_001972185.1
GCA_000385815.1
GCA_003295965.1
GCA_000741885.1
GCA_000480175.1
GCA_000174715.1
GCA_902810025.1
GCA_009817265.1
GCA_015910825.1
GCA_001677055.1
GCA_900598325.1
GCA_018146065.1
GCA_000472205.1
GCA_000714495.3
GCA_020785865.1
GCA_020076365.1
GCA_900488815.1
GCA_004921395.1
GCA_000263115.1
GCA_007831665.1
GCA_017098265.1
GCA_020252065.1
GCA_002963035.1
GCA_001874465.1
GCA_900486485.1
GCA_015550145.1
GCA_003700015.1
GCA_001694905.1
GCA_017814155.1
GCA_000244395.3
GCA_013318675.1
GCA_900459645.1
GCA_019349215.1
GCA_000987155.1
GCA_005164305.1
GCA_002447495.1
GCA_001609895.1
GCA_018966805.1
GCA_003415585.1
GCA_003017455.1
GCA_000021465.1
GCA_008620175.1
GCA_017590975.1
GCA_009663925.1
GCA_001901305.1
GCA_900205845.1
GCA_009670005.1
GCA_011304815.1
GCA_902497745.1
GCA_001412295.1
GCA_004346535.1
GCA_003060765.1
GCA_017094605.1
GCA_009670395.1
GCA_019738975.1
GCA_009663935.1
GCA_015273505.1
GCA_017590275.1
GCA_007676775.1
GCA_002101275.1
GCA_000021165.1
GCA_016026195.1
GCA_002089435.1
GCA_900022505.1
GCA_002446995.1
GCA_000497385.1
GCA_900474935.1
GCA_003495025.1
GCA_900459735.1
GCA_013318935.1
GCA_000244055.3
GCA_017814225.1
GCA_003699505.1
GCA_015554025.1
GCA_900485755.1
GCA_001792835.1
GCA_019794085.1
GCA_900007895.1
GCA_001890575.1
GCA_014705865.1
GCA_007994365.1
GCA_000598945.1
GCA_004921415.1
GCA_900488595.1
GCA_013370965.1
GCA_019061135.1
GCA_000691485.4
GCA_000472225.1
GCA_003854605.1
GCA_900598295.1
GCA_015910965.1
GCA_002583505.1
GCA_009817295.1
GCA_000257585.1
GCA_018916585.1
GCA_900234475.1
GCA_000366425.1
GCA_003297775.1
GCA_001972005.1
GCA_000523045.1
GCA_001868425.1
GCA_014868685.1
GCA_019781025.1
GCA_016990195.1
GCA_001530985.1
GCA_019798085.1
GCA_002948565.1
GCA_001662265.1
GCA_000230105.2
GCA_005047065.1
GCA_006337045.1
GCA_004793415.1
GCA_001178805.1
GCA_013013245.1
GCA_001067885.1
GCA_006507425.1
GCA_015561145.1
GCA_004003645.1
GCA_001987595.1
GCA_009811135.1
GCA_002203865.1
GCA_001102185.1
GCA_004078645.1
GCA_001931345.1
GCA_008868325.1
GCA_001235805.1
GCA_003853695.1
GCA_002920375.1
GCA_016453625.1
GCA_002178015.1
GCA_018334315.1
GCA_015694145.1
GCA_002532435.1
GCA_015070845.1
GCA_019129775.1
GCA_003175235.1
GCA_009378405.1
GCA_003462945.1
GCA_006124995.1
GCA_001213985.1
GCA_002912675.1
GCA_002452485.1
GCA_900610175.1
GCA_001528155.1
GCA_008422805.1
GCA_003712525.1
GCA_002420605.1
GCA_000694595.1
GCA_014104775.1
GCA_000577955.1
GCA_014163635.1
GCA_009762875.1
GCA_009808625.1
GCA_905209175.1
GCA_905214495.1
GCA_002137365.1
GCA_016774045.1
GCA_903992345.1
GCA_014902735.1
GCA_902831145.1
GCA_014142095.1
GCA_018475505.1
GCA_009913715.1
GCA_900582115.1
GCA_002135375.1
GCA_003984835.1
GCA_001047295.1
GCA_002998165.1
GCA_900105415.1
GCA_002843585.1
GCA_002690325.1
GCA_003478145.1
GCA_002258635.1
GCA_004136675.1
GCA_019375135.1
GCA_017892565.1
GCA_001837705.1
GCA_002929215.1
GCA_001908235.1
GCA_001836275.1
GCA_003987775.1
GCA_905205475.1
GCA_900538665.1
GCA_018060285.1
GCA_015656755.1
GCA_902775415.1
GCA_008673605.1
GCA_016296205.1
GCA_013179075.1
GCA_910584345.1
GCA_902763765.1
GCA_000987955.1
GCA_902638835.1
GCA_019424625.1
GCA_003451705.1
GCA_003216515.1
GCA_912544125.1
GCA_002139155.1
GCA_905207375.1
GCA_900541055.1
GCA_012641405.1
GCA_017390305.1
GCA_003455845.1
GCA_020164735.1
GCA_001898785.1
GCA_002979415.1
GCA_017888925.1
GCA_018139625.1
GCA_009902575.1
GCA_020149525.1
GCA_002557115.1
GCA_018058785.1
GCA_020117075.1
GCA_004311385.1
GCA_902500785.1
GCA_001011895.1
GCA_019351705.1
GCA_005217165.1
GCA_014804695.1
GCA_903926475.1
GCA_019416935.1
GCA_902548365.1
GCA_900546945.1
GCA_016219905.1
GCA_019651615.1
GCA_900468405.1
GCA_019652395.1
GCA_002710605.1
GCA_011523225.1
GCA_019232915.1
GCA_018651855.1
GCA_017859535.1
GCA_018674175.1
GCA_017303895.1
GCA_013204045.1
GCA_910575615.1
GCA_019694795.1
GCA_011367845.1
GCA_009837325.1
GCA_018675685.1
GCA_018240745.1
GCA_003170035.1
GCA_018897675.1
GCA_003484425.1
GCA_009724995.1
GCA_002867475.1
GCA_011048175.1
GCA_004145295.1
GCA_002716565.1
GCA_003132285.1
GCA_002722875.1
GCA_018400935.1
GCA_016193605.1
GCA_002742955.1
GCA_005884215.1
GCA_011040865.1
GCA_018678795.1
GCA_017989715.1
GCA_018897065.1
GCA_005793295.1
GCA_017471825.1
GCA_910588845.1
GCA_903918035.1
GCA_902769365.1
GCA_903944745.1
GCA_902799705.1
GCA_900316475.1
GCA_913048355.1
GCA_016202605.1
GCA_018334945.1
GCA_003140575.1
GCA_016184355.1
GCA_012523365.1
GCA_015485505.1
GCA_019750045.1
GCA_017557505.1
GCA_008081435.1
GCA_016787345.1
GCA_900753785.1
GCA_017536125.1
GCA_900757055.1
GCA_902586345.1
GCA_017386405.1
GCA_902615115.1
GCA_017552595.1
GCA_903938475.1
GCA_903936595.1
GCA_903919025.1
GCA_903944725.1
GCA_905206275.1
GCA_903820035.1
GCA_902802375.1
GCA_902575835.1
GCA_902531825.1
GCA_902579195.1
GCA_902773795.1
GCA_903961095.1
GCA_903933055.1
GCA_903819645.1
GCA_903926825.1
GCA_018060245.1
GCA_017555595.1
GCA_903839815.1
GCA_903923035.1
GCA_903823735.1
GCA_903836575.1
GCA_902755865.1
GCA_902526985.1
GCA_902589155.1
GCA_902527325.1
GCA_903830425.1
GCA_900763685.1
GCA_015063625.1
GCA_903958985.1
GCA_903883575.1
GCA_903938615.1
GCA_903889235.1
GCA_017520235.1
GCA_902535165.1
GCA_017536165.1
GCA_016779085.1
GCA_017554905.1
GCA_017387575.1
GCA_900753575.1
GCA_019694295.1
GCA_013817225.1
GCA_012798695.1
GCA_015658455.1
GCA_020057505.1
GCA_012520615.1
GCA_011373265.1
GCA_020056405.1
GCA_003158125.1
GCA_020060905.1
GCA_012719195.1
GCA_902794925.1
GCA_902519405.1
GCA_902756465.1
GCA_900317155.1
GCA_903960605.1
GCA_903843935.1
GCA_910576815.1
GCA_017461385.1
GCA_005778645.1
GCA_016783715.1
GCA_019454915.1
GCA_018678735.1
GCA_005877575.1
GCA_018397005.1
GCA_017515785.1
GCA_011055565.1
GCA_018435615.1
GCA_016213775.1
GCA_002690175.1
GCA_007120305.1
GCA_013791695.1
GCA_005882135.1
GCA_018303545.1
GCA_013349285.1
GCA_013360535.1
GCA_018651825.1
GCA_003161935.1
GCA_018970485.1
GCA_018669615.1
GCA_004297315.1
GCA_019636275.1
GCA_002701365.1
GCA_017381815.1
GCA_018649045.1
GCA_009773455.1
GCA_019651815.1
GCA_002402135.1
GCA_002701075.1
GCA_010021635.1
GCA_007128655.1
GCA_018693885.1
GCA_900467865.1
GCA_009993885.1
GCA_018670175.1
GCA_003218395.1
GCA_900546915.1
GCA_902522865.1
GCA_903933795.1
GCA_910576765.1
GCA_012838425.1
GCA_002570135.1
GCA_019584625.1
GCA_001631265.1
GCA_011090425.1
GCA_020477095.1
GCA_019428125.1
GCA_019391385.1
GCA_002552545.1
GCA_000341875.1
GCA_009902725.1
GCA_019458025.1
GCA_900547615.1
GCA_000708325.1
GCA_006439595.1
GCA_003484125.1
GCA_017516705.1
GCA_019684975.1
GCA_018370025.1
GCA_015524835.1
GCA_015264635.1
GCA_003281255.1
GCA_003536655.1
GCA_014867105.1
GCA_902641355.1
GCA_900107975.1
GCA_007674135.1
GCA_014801755.1
GCA_900066635.1
GCA_900552795.1
GCA_013107265.1
GCA_016287815.1
GCA_018005915.1
GCA_017428985.1
GCA_904501935.1
GCA_002454735.1
GCA_904373215.1
GCA_014493705.1
GCA_016185315.1
GCA_902460385.1
GCA_000282615.1
GCA_001742015.1
GCA_019754095.1
GCA_001055915.1
GCA_014895785.1
GCA_016890845.1
GCA_002258235.1
GCA_003481585.1
GCA_002168155.1
GCA_003033885.1
GCA_001421825.1
GCA_018343695.1
GCA_020403245.1
GCA_015676285.1
GCA_009862245.1
GCA_900589145.1
GCA_019992705.1
GCA_003968785.1
GCA_019642755.1
GCA_902832095.1
GCA_001011815.1
GCA_006383175.1
GCA_016773195.1
GCA_001432935.1
GCA_903824675.1
GCA_001312605.1
GCA_009809715.1
GCA_012956205.1
GCA_011378875.1
GCA_014101305.1
GCA_900087855.1
GCA_002387805.1
GCA_018966985.1
GCA_008422875.1
GCA_001530845.1
GCA_020565175.1
GCA_002339675.1
GCA_002914025.1
GCA_001214065.1
GCA_000733315.1
GCA_014845905.1
GCA_009378945.1
GCA_010590685.1
GCA_003439275.1
GCA_016902115.1
GCA_002976735.1
GCA_019771925.1
GCA_018334255.1
GCA_001498435.1
GCA_016454145.1
GCA_003854215.1
GCA_013369395.1
GCA_018918995.1
GCA_001224145.1
GCA_001931285.1
GCA_009756965.1
GCA_001218485.1
GCA_009811015.1
GCA_015831285.1
GCA_001986435.1
GCA_004002185.1
GCA_009019245.1
GCA_006507905.1
GCA_001066975.1
GCA_013013365.1
GCA_001177965.1
GCA_017581785.1
GCA_006280355.1
GCA_003967295.1
GCA_000230085.2
GCA_009661615.2
GCA_001878755.1
GCA_004304755.1
GCA_003256545.1
GCA_002103795.1
GCA_019781065.1
GCA_014868995.1
GCA_001869055.1
GCA_000706705.1
GCA_006408375.1
GCA_003297895.1
GCA_000370025.1
GCA_000786945.2
GCA_018398035.1
GCA_916439005.1
GCA_009817315.1
GCA_002560515.1
GCA_015912005.1
GCA_900593815.1
GCA_003854695.1
GCA_001729825.1
GCA_910576155.1
GCA_007667395.1
GCA_000500565.1
GCA_900484915.1
GCA_004922415.1
GCA_019880595.1
GCA_000297755.1
GCA_004101685.1
GCA_004214365.1
GCA_900007925.1
GCA_019379355.1
GCA_002871335.1
GCA_900486285.1
GCA_002276185.1
GCA_002318715.1
GCA_017813805.1
GCA_000244335.3
GCA_013320235.1
GCA_900459895.1
GCA_004124115.1
GCA_000507325.1
GCA_001064635.1
GCA_002447595.1
GCA_002393465.1
GCA_900022485.1
GCA_020055245.1
GCA_016775725.1
GCA_002005525.1
GCA_016236165.1
GCA_001456855.1
GCA_002201685.1
GCA_008922455.1
GCA_003952625.1
GCA_019238145.1
GCA_016454445.1
GCA_003368125.1
GCA_000952735.1
GCA_002022255.1
GCA_002024325.1
GCA_018310455.1
GCA_019231555.1
GCA_008462245.1
GCA_009897085.1
GCA_002563615.1
GCA_017590455.1
GCA_016758595.1
GCA_000982695.1
GCA_015689035.1
GCA_020055285.1
GCA_900034905.1
GCA_002446935.1
GCA_000784925.1
GCA_000708715.2
GCA_018135865.1
GCA_005161125.1
GCA_020140535.1
GCA_007002845.1
GCA_000244175.3
GCA_000783215.1
GCA_016308145.1
GCA_002832985.1
GCA_900486525.1
GCA_009496495.1
GCA_011106815.1
GCA_900012665.1
GCA_001889185.1
GCA_008244885.1
GCA_007831295.1
GCA_000601115.1
GCA_004922435.1
GCA_900488415.1
GCA_000335495.1
GCA_001468935.1
GCA_009389035.1
GCA_001317825.1
GCA_001720525.1
GCA_001320215.1
GCA_002552395.1
GCA_001373295.1
GCA_009817335.1
GCA_018375145.1
GCA_018398085.1
GCA_000775215.2
GCA_000369985.1
GCA_003295725.1
GCA_001971935.1
GCA_000349795.1
GCA_001868445.1
GCA_014868795.1
GCA_004121235.1
GCA_003256475.1
GCA_001573245.1
GCA_004305075.1
GCA_014805465.1
GCA_013349025.1
GCA_000230065.2
GCA_005046985.1
GCA_018517185.1
GCA_017287995.1
GCA_001645285.1
GCA_001931115.1
GCA_001657195.1
GCA_006506815.1
GCA_009020005.1
GCA_004003435.1
GCA_009810995.1
GCA_002202335.1
GCA_004636105.1
GCA_001182105.1
GCA_004055415.1
GCA_001930625.1
GCA_001227585.1
GCA_910576035.1
GCA_001223685.1
GCA_902829715.1
GCA_016452665.1
GCA_009749245.1
GCA_020116575.1
GCA_002198775.1
GCA_002079385.1
GCA_015552815.1
GCA_003176615.1
GCA_001656205.1
GCA_020809955.1
GCA_002875905.1
GCA_001216805.1
GCA_002912365.1
GCA_002337855.1
GCA_900610245.1
GCA_001528945.1
GCA_008422715.1
GCA_018967025.1
GCA_002431125.1
GCA_020118735.1
GCA_014101295.1
GCA_014163745.1
GCA_020223675.1
GCA_009807755.1
GCA_903882925.1
GCA_010612445.1
GCA_016774155.1
GCA_903992285.1
GCA_004127305.1
GCA_902831795.1
GCA_019642895.1
GCA_018474865.1
GCA_012843775.1
GCA_900589235.1
GCA_000698295.1
GCA_016457305.1
GCA_002135245.1
GCA_913054515.1
GCA_020223575.1
GCA_019734195.1
GCA_001555895.1
GCA_002259365.1
GCA_913064835.1
GCA_016890765.1
GCA_005843915.1
GCA_013369155.2
GCA_001807105.1
GCA_001742005.1
GCA_004212675.1
GCA_000187745.1
GCA_002863225.1
GCA_017994305.1
GCA_002418135.1
GCA_902782595.1
GCA_015260405.1
GCA_018006895.1
GCA_017940515.1
GCA_013107315.1
GCA_018381795.1
GCA_900066355.1
GCA_014801915.1
GCA_011066125.1
GCA_902641365.1
GCA_003513405.1
GCA_003278855.1
GCA_912431345.1
GCA_017517705.1
GCA_001762775.1
GCA_019414565.1
GCA_017555475.1
GCA_900111905.1
GCA_003511765.1
GCA_006443035.1
GCA_902168265.1
GCA_004794475.1
GCA_902406195.1
GCA_018789675.1
GCA_014491035.1
GCA_000284395.1
GCA_017506715.1
GCA_002588835.1
GCA_014655105.1
GCA_014288695.1
GCA_002869895.2
GCA_000957325.1
GCA_007954145.1
GCA_005217695.1
GCA_003150055.1
GCA_017427685.1
GCA_903866815.1
GCA_900315485.1
GCA_902588745.1
GCA_016342445.1
GCA_018673655.1
GCA_017938435.1
GCA_900468835.1
GCA_003533785.1
GCA_003541335.1
GCA_010022145.1
GCA_018674655.1
GCA_018607325.1
GCA_018703475.1
GCA_013298715.1
GCA_017549765.1
GCA_014383835.1
GCA_015659995.1
GCA_014859215.1
GCA_905221065.1
GCA_002686545.1
GCA_020430585.1
GCA_018673475.1
GCA_016793185.1
GCA_018303445.1
GCA_018399745.1
GCA_002715705.1
GCA_004173375.1
GCA_003222205.1
GCA_003136695.1
GCA_014189895.1
GCA_016192305.1
GCA_014191035.1
GCA_003601655.1
GCA_003233615.1
GCA_017853235.1
GCA_018679535.1
GCA_015233165.1
GCA_900761685.1
GCA_018971155.1
GCA_902763385.1
GCA_903867345.1
GCA_903880925.1
GCA_902800115.1
GCA_902779555.1
GCA_913058135.1
GCA_902783555.1
GCA_003694975.1
GCA_015660765.1
GCA_009919425.1
GCA_003168655.1
GCA_011332865.1
GCA_012522435.1
GCA_018817485.1
GCA_003247995.1
GCA_003150225.1
GCA_020027585.1
GCA_016787415.1
GCA_900752875.1
GCA_017617635.1
GCA_007131585.1
GCA_902595055.1
GCA_019410605.1
GCA_013316365.1
GCA_903939625.1
GCA_902764725.1
GCA_903939505.1
GCA_903837535.1
GCA_903852405.1
GCA_900767305.1
GCA_903875765.1
GCA_017505635.1
GCA_902522275.1
GCA_902591665.1
GCA_902616645.1
GCA_902784255.1
GCA_903916585.1
GCA_903848545.1
GCA_903852395.1
GCA_017478035.1
GCA_017443645.1
GCA_903905805.1
GCA_903902925.1
GCA_903868905.1
GCA_902800445.1
GCA_902621125.1
GCA_902633725.1
GCA_902515665.1
GCA_903866435.1
GCA_900758815.1
GCA_902362965.1
GCA_903920695.1
GCA_903937415.1
GCA_903863605.1
GCA_902582405.1
GCA_903861975.1
GCA_011958445.1
GCA_017614055.1
GCA_902570655.1
GCA_017429725.1
GCA_017935785.1
GCA_900752295.1
GCA_020628855.1
GCA_018680195.1
GCA_019417505.1
GCA_011051965.1
GCA_016292925.1
GCA_018902975.1
GCA_011332885.1
GCA_003152795.1
GCA_018970545.1
GCA_013139995.1
GCA_016928125.1
GCA_902803685.1
GCA_913060565.1
GCA_903843535.1
GCA_900319525.1
GCA_903868575.1
GCA_904397565.1
GCA_902772185.1
GCA_900751765.1
GCA_016782485.1
GCA_004526055.1
GCA_016787245.1
GCA_011367585.1
GCA_011364865.1
GCA_013333595.2
GCA_010030185.1
GCA_003151195.1
GCA_012719455.1
GCA_003560065.1
GCA_004145285.1
GCA_019456165.1
GCA_018647965.1
GCA_016218765.1
GCA_016795125.1
GCA_018701415.1
GCA_016794325.1
GCA_018901505.1
GCA_018899655.1
GCA_009838445.1
GCA_016178855.1
GCA_015665275.1
GCA_017509165.1
GCA_002691085.1
GCA_018266435.1
GCA_018824085.1
GCA_018667415.1
GCA_002683685.1
GCA_010022685.1
GCA_014380865.1
GCA_002698745.1
GCA_900489975.1
GCA_016291175.1
GCA_002708695.1
GCA_003221355.1
GCA_902550545.1
GCA_902756305.1
GCA_903930325.1
GCA_905213275.1
GCA_015056905.1
GCA_003866015.1
GCA_001052895.1
GCA_003289755.1
GCA_902500755.1
GCA_900775125.1
GCA_019426485.1
GCA_018055775.1
GCA_002579735.1
GCA_000493375.1
GCA_014493065.1
GCA_014837065.1
GCA_019413035.1
GCA_004794355.1
GCA_000502675.1
GCA_003568035.1
GCA_014842115.1
GCA_017506785.1
GCA_900556495.1
GCA_001762785.1
GCA_019415125.1
GCA_018374045.1
GCA_902611725.1
GCA_003514885.1
GCA_902641385.1
GCA_018379655.1
GCA_014947195.2
GCA_002316465.1
GCA_014801295.1
GCA_017627715.1
GCA_013107335.1
GCA_003725895.1
GCA_009786515.1
GCA_017651265.1
GCA_902799105.1
GCA_002417865.1
GCA_012521695.1
GCA_016643535.1
GCA_020438845.1
GCA_001814615.1
GCA_003075455.1
GCA_001838175.1
GCA_017893225.1
GCA_005280595.1
GCA_014893435.1
GCA_002258515.1
GCA_003480105.1
GCA_003210995.1
GCA_000971055.1
GCA_003004355.1
GCA_002379575.1
GCA_902505965.1
GCA_018070025.1
GCA_004136015.1
GCA_900590195.1
GCA_017356535.1
GCA_018456285.1
GCA_014142175.1
GCA_902832585.1
GCA_001011205.1
GCA_016805055.1
GCA_016774245.1
GCA_002137615.1
GCA_902765215.1
GCA_009809545.1
GCA_002868815.1
GCA_001709235.1
GCA_000937505.2
GCA_900509665.1
GCA_002421165.1
GCA_004368475.1
GCA_008422795.1
GCA_001528365.1
GCA_900610385.1
GCA_002345575.1
GCA_002913565.1
GCA_001213445.1
GCA_005146605.1
GCA_002361135.1
GCA_010603985.1
GCA_900077005.1
GCA_015561035.1
GCA_002079795.1
GCA_002199055.1
GCA_009749175.1
GCA_002918635.1
GCA_016453605.1
GCA_018727825.1
GCA_003853755.1
GCA_004109385.1
GCA_007665515.1
GCA_003426255.1
GCA_001596715.1
GCA_019308385.1
GCA_900080125.1
GCA_900186845.1
GCA_002203075.1
GCA_009811035.1
GCA_004002465.1
GCA_015550455.1
GCA_006506005.1
GCA_001831225.1
GCA_013013075.1
GCA_001179125.1
GCA_013184175.1
GCA_018516925.1
GCA_005047765.1
GCA_000229385.2
GCA_013349005.1
GCA_900447745.1
GCA_010668715.1
GCA_003257865.1
GCA_019836465.1
GCA_013420895.1
GCA_014868465.1
GCA_000973605.1
GCA_001868595.1
GCA_006380995.1
GCA_003297145.1
GCA_000369925.1
GCA_000786925.2
GCA_018916525.1
GCA_018380315.1
GCA_009817375.1
GCA_002559295.1
GCA_002029885.1
GCA_018148515.1
GCA_001321385.1
GCA_001317845.1
GCA_001938995.1
GCA_000335515.1
GCA_900487205.1
GCA_002160565.1
GCA_004922525.1
GCA_001587195.1
GCA_000273155.1
GCA_001077655.1
GCA_001890645.1
GCA_900062105.1
GCA_013343395.1
GCA_009933775.1
GCA_900486585.1
GCA_003458335.1
GCA_004124855.1
GCA_000783055.1
GCA_017653925.1
GCA_013320735.1
GCA_900618125.1
GCA_000390005.2
GCA_900474815.1
GCA_003495705.1
GCA_002446975.1
GCA_001184595.1
GCA_002089255.1
GCA_018604185.1
GCA_000008785.1
GCA_008761495.2
GCA_007668125.1
GCA_020709015.1
GCA_015274905.1
GCA_001456505.1
GCA_009670015.1
GCA_002000625.1
GCA_018310435.1
GCA_004924295.1
GCA_003001635.1
GCA_016405555.1
GCA_012225445.1
GCA_018310415.1
GCA_019238655.1
GCA_015274505.1
GCA_001456795.1
GCA_003181355.1
GCA_020524125.1
GCA_003425545.1
GCA_000392515.3
GCA_018672415.1
GCA_002089655.1
GCA_002093195.1
GCA_002448195.1
GCA_001901425.1
GCA_000367825.1
GCA_002318215.1
GCA_005165385.1
GCA_013320405.1
GCA_015162795.1
GCA_017813875.1
GCA_020140515.1
GCA_002318795.1
GCA_019131805.1
GCA_900486705.1
GCA_009933455.1
GCA_018141565.1
GCA_900054335.1
GCA_001890485.1
GCA_007832295.1
GCA_000599285.2
GCA_004921405.1
GCA_900618065.1
GCA_900488305.1
GCA_007674075.1
GCA_020785655.1
GCA_001398275.1
GCA_001992655.1
GCA_001321565.1
GCA_013359535.1
GCA_002565845.1
GCA_009817395.1
GCA_003465325.1
GCA_018398155.1
GCA_000764875.2
GCA_000370565.1
GCA_003295175.1
GCA_018263995.1
GCA_001868925.1
GCA_000227485.1
GCA_014868865.1
GCA_001895515.1
GCA_016990335.1
GCA_003257765.1
GCA_004303275.1
GCA_900448285.1
GCA_013348885.1
GCA_000339855.1
GCA_001160525.1
GCA_006351785.1
GCA_013464035.1
GCA_001179425.1
GCA_013013125.1
GCA_001066715.1
GCA_006506095.1
GCA_009019195.1
GCA_004003085.1
GCA_001987255.1
GCA_000143945.1
GCA_002200995.1
GCA_001105985.1
GCA_004055435.1
GCA_001930935.1
GCA_005774425.1
GCA_001229765.1
GCA_001522865.1
GCA_003428265.1
GCA_014874735.1
GCA_016453185.1
GCA_009749085.1
GCA_015559095.1
GCA_002289795.1
GCA_009938355.1
GCA_019130925.1
GCA_001662855.1
GCA_009379615.1
GCA_003507155.1
GCA_002241275.1
GCA_003071685.1
GCA_002311755.1
GCA_900610115.1
GCA_001530445.1
GCA_902460565.1
GCA_008423385.1
GCA_003712685.1
GCA_002362715.1
GCA_900509775.1
GCA_013336945.1
GCA_001974845.1
GCA_000176055.1
GCA_009808335.1
GCA_903864635.1
GCA_003947725.1
GCA_016773995.1
GCA_019772015.1
GCA_002768225.1
GCA_902831735.1
GCA_019642875.1
GCA_018475065.1
GCA_009893365.1
GCA_900582025.1
GCA_002269425.1
GCA_900215615.1
GCA_019779985.1
GCA_002483285.1
GCA_003004375.1
GCA_001421635.1
GCA_003210735.1
GCA_001815925.1
GCA_011602025.1
GCA_014930545.1
GCA_008385975.1
GCA_001810195.1
GCA_018919665.1
GCA_018613675.1
GCA_013276925.1
GCA_000261745.1
GCA_018401645.1
GCA_003448895.1
GCA_002418055.1
GCA_900538725.1
GCA_902781855.1
GCA_900315635.1
GCA_000205525.2
GCA_017392945.1
GCA_013107345.1
GCA_910577295.1
GCA_017411835.1
GCA_014802335.1
GCA_000438555.1
GCA_018919145.1
GCA_902646965.1
GCA_003445765.1
GCA_900542585.1
GCA_003209675.1
GCA_018375555.1
GCA_001763205.1
GCA_900549745.1
GCA_017467115.1
GCA_014194695.1
GCA_003505075.1
GCA_020164695.1
GCA_004794415.1
GCA_000438275.1
GCA_014048425.1
GCA_009902625.1
GCA_000685725.1
GCA_002555915.1
GCA_012512415.1
GCA_900407255.1
GCA_004313565.1
GCA_902500805.1
GCA_000957835.1
GCA_010598045.1
GCA_005217915.1
GCA_004556515.1
GCA_910575985.1
GCA_903952845.1
GCA_905205185.1
GCA_902561375.1
GCA_008933055.1
GCA_002699425.1
GCA_017466695.1
GCA_900470935.1
GCA_002702185.1
GCA_018700035.1
GCA_010022835.1
GCA_002720995.1
GCA_018651805.1
GCA_018655125.1
GCA_016293845.1
GCA_009773515.1
GCA_002690215.1
GCA_013002285.1
GCA_016209705.1
GCA_003567655.1
GCA_016284475.1
GCA_018899815.1
GCA_003159055.1
GCA_007124535.1
GCA_012729055.1
GCA_005790505.1
GCA_013328975.1
GCA_003141245.1
GCA_009668725.1
GCA_003151705.1
GCA_003166795.1
GCA_003167805.1
GCA_012961525.1
GCA_017512175.1
GCA_003601665.1
GCA_016201925.1
GCA_016786805.1
GCA_009926685.1
GCA_018824865.1
GCA_017429165.1
GCA_904501645.1
GCA_903885075.1
GCA_014378085.1
GCA_902781675.1
GCA_902769605.1
GCA_903877095.1
GCA_902783265.1
GCA_905612345.1
GCA_020432325.1
GCA_017885695.1
GCA_009781085.1
GCA_019240515.1
GCA_016868995.1
GCA_003553525.1
GCA_018813785.1
GCA_020427685.1
GCA_017431785.1
GCA_009841885.1
GCA_018062465.1
GCA_017651565.1
GCA_017652005.1
GCA_015656155.1
GCA_902528745.1
GCA_017518135.1
GCA_013316255.1
GCA_903917175.1
GCA_902771145.1
GCA_903923265.1
GCA_903944465.1
GCA_903922725.1
GCA_900539855.1
GCA_903928105.1
GCA_017847885.1
GCA_902586585.1
GCA_902627805.1
GCA_902544515.1
GCA_902781845.1
GCA_903930335.1
GCA_903928225.1
GCA_903911995.1
GCA_017508305.1
GCA_017443075.1
GCA_903835805.1
GCA_903961115.1
GCA_903855915.1
GCA_902790085.1
GCA_902520495.1
GCA_902590505.1
GCA_902535785.1
GCA_903904865.1
GCA_017398725.1
GCA_910588105.1
GCA_902561035.1
GCA_903842225.1
GCA_903940265.1
GCA_903834215.1
GCA_017937625.1
GCA_902570925.1
GCA_017418805.1
GCA_902518205.1
GCA_017646855.1
GCA_017416305.1
GCA_017450215.1
GCA_020628475.1
GCA_018680415.1
GCA_009780325.1
GCA_018817805.1
GCA_011331505.1
GCA_012838355.1
GCA_011368085.1
GCA_003159325.1
GCA_009927865.1
GCA_017884465.1
GCA_007135205.1
GCA_902512485.1
GCA_902762135.1
GCA_913030995.1
GCA_902779255.1
GCA_011391855.1
GCA_017504405.1
GCA_902795615.1
GCA_902787175.1
GCA_902788695.1
GCA_016935115.1
GCA_016650335.1
GCA_003456695.1
GCA_016195505.1
GCA_003601785.1
GCA_017404725.1
GCA_003249855.1
GCA_002722525.1
GCA_002722645.1
GCA_011776405.1
GCA_004145385.1
GCA_019873625.1
GCA_018303625.1
GCA_018657625.1
GCA_003168255.1
GCA_020426085.1
GCA_017306215.1
GCA_018241745.1
GCA_905221055.1
GCA_012964995.1
GCA_014239525.1
GCA_011524905.1
GCA_002696205.1
GCA_016711545.1
GCA_017453775.1
GCA_015488015.1
GCA_018653835.1
GCA_010026995.1
GCA_003531485.1
GCA_002684795.1
GCA_900470715.1
GCA_017411825.1
GCA_002719355.1
GCA_003218305.1
GCA_902537235.1
GCA_900545965.1
GCA_903886615.1
GCA_910575475.1
GCA_001317055.2
GCA_003289775.1
GCA_002420045.1
GCA_900509275.1
GCA_016734915.1
GCA_014865705.1
GCA_002550975.1
GCA_000455565.1
GCA_009902465.1
GCA_018638275.1
GCA_019413115.1
GCA_902706225.1
GCA_006442705.1
GCA_913773905.1
GCA_003529005.1
GCA_001429075.1
GCA_017558325.1
GCA_900762325.1
GCA_001763195.1
GCA_905210825.1
GCA_905204105.1
GCA_003278195.1
GCA_003534695.1
GCA_902647045.1
GCA_020404765.1
GCA_002385115.1
GCA_014802425.1
GCA_905192605.1
GCA_910584065.1
GCA_013107375.1
GCA_900079745.1
GCA_902781365.1
GCA_904419865.1
GCA_018003575.1
GCA_002476655.1
GCA_900771975.1
GCA_020438775.1
GCA_000261685.1
GCA_001808795.1
GCA_003097355.1
GCA_001814975.1
GCA_002965265.1
GCA_014895795.1
GCA_016890705.1
GCA_003852455.1
GCA_000277625.1
GCA_003210315.1
GCA_000241485.1
GCA_004348885.1
GCA_002482975.1
GCA_000369725.1
GCA_009852415.1
GCA_019382755.1
GCA_900584315.1
GCA_009906515.1
GCA_019795745.1
GCA_018475585.1
GCA_902832035.1
GCA_002767625.1
GCA_001631215.1
GCA_016773055.1
GCA_002143135.1
GCA_903853705.1
GCA_009809915.1
GCA_002723455.1
GCA_013360255.1
GCA_900509415.1
GCA_002420985.1
GCA_001066565.1
GCA_902460785.1
GCA_001530305.1
GCA_001510855.1
GCA_002885415.1
GCA_002380585.1
GCA_016406055.1
GCA_001216045.1
GCA_003453355.1
GCA_001065675.1
GCA_001006635.1
GCA_015555305.1
GCA_015552175.1
GCA_002942115.1
GCA_009749185.1
GCA_016453825.1
GCA_017810175.1
GCA_002920335.1
GCA_902833155.1
GCA_001228185.1
GCA_006240685.1
GCA_001596735.1
GCA_004054305.1
GCA_001182165.1
GCA_002202435.1
GCA_001296515.1
GCA_001985205.1
GCA_004001675.1
GCA_009019275.1
GCA_006507585.1
GCA_001068015.1
GCA_001929905.1
GCA_001179085.1
GCA_900639585.1
GCA_001542395.1
GCA_000339555.1
GCA_001117025.1
GCA_900447775.1
GCA_002812385.1
GCA_004306775.1
GCA_019040315.1
GCA_016989605.1
GCA_002150155.1
GCA_014868665.1
GCA_002009135.1
GCA_001868435.1
GCA_001972015.1
GCA_003295185.1
GCA_000370425.1
GCA_000786935.2
GCA_018398175.1
GCA_018381835.1
GCA_009817405.1
GCA_007673265.1
GCA_002029895.1
GCA_001978675.1
GCA_001720575.1
GCA_001398235.1
GCA_020786095.1
GCA_003512935.1
GCA_902167585.1
GCA_900487795.1
GCA_004922165.1
GCA_007832135.1
GCA_000273765.1
GCA_004136355.1
GCA_003184085.1
GCA_900058275.1
GCA_007559105.1
GCA_900486805.1
GCA_019131585.1
GCA_004124715.1
GCA_001218205.1
GCA_900459675.1
GCA_001273065.1
GCA_017653805.1
GCA_013318505.1
GCA_000411615.1
GCA_900476015.1
GCA_003842245.1
GCA_002447935.1
GCA_020055235.1
GCA_003493745.1
GCA_008807915.1
GCA_000826985.1
GCA_013004045.1
GCA_003425915.1
GCA_002577115.1
GCA_017590715.1
GCA_001456695.1
GCA_015274275.1
GCA_019238135.1
GCA_005885895.1
GCA_012225685.1
GCA_000801895.1
GCA_000801815.1
GCA_012225225.1
GCA_003030285.1
GCA_019238275.1
GCA_015274385.1
GCA_003627415.1
GCA_003181555.1
GCA_020503975.1
GCA_900324415.1
GCA_000829095.1
GCA_005383105.2
GCA_008807975.1
GCA_003493435.1
GCA_002089575.1
GCA_002448035.1
GCA_000772245.1
GCA_000285395.1
GCA_019350255.1
GCA_013318875.1
GCA_000306135.2
GCA_017814255.1
GCA_900459555.1
GCA_002112065.1
GCA_019131625.1
GCA_900486835.1
GCA_900055145.1
GCA_000959845.1
GCA_009771805.1
GCA_000829885.1
GCA_008244865.1
GCA_002272005.1
GCA_000598765.2
GCA_004922255.1
GCA_900488025.1
GCA_009741815.1
GCA_002254195.1
GCA_008764135.1
GCA_001398115.1
GCA_001327135.1
GCA_018148415.1
GCA_003337165.1
GCA_002969075.2
GCA_009817425.1
GCA_018364295.1
GCA_018398045.1
GCA_000775195.2
GCA_000365765.1
GCA_003294385.1
GCA_001971865.1
GCA_001869045.1
GCA_002009095.1
GCA_001916545.1
GCA_001609655.1
GCA_001574315.1
GCA_003256395.1
GCA_019798235.1
GCA_900447725.1
GCA_000340115.1
GCA_001355375.1
GCA_900639745.1
GCA_013348985.1
GCA_001175045.1
GCA_013464645.1
GCA_004327765.1
GCA_001656875.1
GCA_006506625.1
GCA_009019535.1
GCA_004003835.1
GCA_001985605.1
GCA_001296685.1
GCA_002202985.1
GCA_001136265.1
GCA_017581025.1
GCA_001930505.1
GCA_001225665.1
GCA_003853655.1
GCA_002920345.1
GCA_016453265.1
GCA_002019955.1
GCA_009749225.1
GCA_018443495.1
GCA_013401855.1
GCA_002977975.1
GCA_019129575.1
GCA_902713455.1
GCA_009378935.1
GCA_003503935.1
GCA_001216825.1
GCA_009874545.1
GCA_002415305.1
GCA_002913985.1
GCA_900186395.1
GCA_001531085.1
GCA_008423095.1
GCA_015555575.1
GCA_002338175.1
GCA_900174035.1
GCA_014105425.1
GCA_005886475.1
GCA_009808255.1
GCA_903880135.1
GCA_003569535.1
GCA_016772915.1
GCA_001011645.1
GCA_016805205.1
GCA_902831035.1
GCA_004377745.1
GCA_018475285.1
GCA_003796045.1
GCA_900600545.1
GCA_019775695.1
GCA_900104865.1
GCA_000580635.1
GCA_002482945.1
GCA_004364885.1
GCA_001556095.1
GCA_003477665.1
GCA_000383555.1
GCA_002171075.2
GCA_016890725.1
GCA_009025585.1
GCA_008042235.1
GCA_019753935.1
GCA_002929745.1
GCA_013277385.1
GCA_019247635.1
GCA_009781475.1
GCA_015060555.1
GCA_016938895.1
GCA_016642085.1
GCA_904395325.1
GCA_902798355.1
GCA_005281395.1
GCA_013107385.1
GCA_001916375.1
GCA_017525915.1
GCA_002479335.1
GCA_001956045.1
GCA_902647075.1
GCA_003449655.1
GCA_019412765.1
GCA_003215725.1
GCA_019414885.1
GCA_017560425.1
GCA_015524865.1
GCA_900762265.1
GCA_017556605.1
GCA_004341765.1
GCA_003527895.1
GCA_006440885.1
GCA_001878835.1
GCA_017985155.1
GCA_016592635.1
GCA_009902535.1
GCA_000973585.1
GCA_002557505.1
GCA_018059505.1
GCA_003590255.1
GCA_900173875.1
GCA_002483475.1
GCA_000784135.2
GCA_001052055.1
GCA_017527205.1
GCA_016293575.1
GCA_903917655.1
GCA_900548645.1
GCA_902620045.1
GCA_019137125.1
GCA_002702945.1
GCA_016794145.1
GCA_900470375.1
GCA_002702875.1
GCA_012269905.1
GCA_010022325.1
GCA_014381415.1
GCA_002725105.1
GCA_016874095.1
GCA_003538645.1
GCA_016178785.1
GCA_018667695.1
GCA_013205245.1
GCA_016873115.1
GCA_011170385.1
GCA_018899605.1
GCA_020057885.1
GCA_020430865.1
GCA_020426065.1
GCA_019309115.1
GCA_005791725.1
GCA_018303025.1
GCA_012270555.1
GCA_003223415.1
GCA_003160225.1
GCA_011052065.1
GCA_017652105.1
GCA_014729935.1
GCA_016235225.1
GCA_003139535.1
GCA_016463205.1
GCA_018894885.1
GCA_902791615.1
GCA_902557415.1
GCA_017463485.1
GCA_005777245.1
GCA_902789415.1
GCA_902798575.1
GCA_903902975.1
GCA_902513645.1
GCA_902794635.1
GCA_020432715.1
GCA_003151355.1
GCA_016868205.1
GCA_012962865.1
GCA_016292455.1
GCA_004299275.1
GCA_012964595.1
GCA_905214035.1
GCA_003229675.1
GCA_017985675.1
GCA_017481105.1
GCA_017518925.1
GCA_017427705.1
GCA_902598235.1
GCA_017941405.1
GCA_016290765.1
GCA_902587325.1
GCA_903848005.1
GCA_903919625.1
GCA_902825845.1
GCA_910587335.1
GCA_903927065.1
GCA_910575025.1
GCA_902510515.1
GCA_902627055.1
GCA_902518185.1
GCA_905478335.1
GCA_903929505.1
GCA_903870775.1
GCA_903892405.1
GCA_016288455.1
GCA_016296725.1
GCA_903926195.1
GCA_903922215.1
GCA_903865365.1
GCA_902757555.1
GCA_902521075.1
GCA_902540155.1
GCA_902551715.1
GCA_903889525.1
GCA_910588135.1
GCA_015065785.1
GCA_903831135.1
GCA_903909205.1
GCA_903845275.1
GCA_009774935.1
GCA_902612415.1
GCA_017417905.1
GCA_902514895.1
GCA_017447285.1
GCA_017546505.1
GCA_900767605.1
GCA_013001975.1
GCA_019245005.1
GCA_017889585.1
GCA_018824385.1
GCA_019751195.1
GCA_016297555.1
GCA_003166695.1
GCA_013152425.1
GCA_003141915.1
GCA_004377125.1
GCA_902551255.1
GCA_903851105.1
GCA_902759975.1
GCA_902801615.1
GCA_902778915.1
GCA_014379045.1
GCA_903940605.1
GCA_902781255.1
GCA_016867135.1
GCA_017436905.1
GCA_009929005.1
GCA_020437835.1
GCA_013349595.1
GCA_005882885.1
GCA_018499905.1
GCA_012963315.1
GCA_016208485.1
GCA_009843735.1
GCA_002686915.1
GCA_902810635.1
GCA_018669415.1
GCA_016182965.1
GCA_018699015.1
GCA_007134325.1
GCA_016185305.1
GCA_020061005.1
GCA_009926615.1
GCA_014239685.1
GCA_002704965.1
GCA_016721785.1
GCA_002702005.1
GCA_900755675.1
GCA_018827335.1
GCA_002729995.1
GCA_002716525.1
GCA_010022615.1
GCA_014380245.1
GCA_009693635.1
GCA_900468445.1
GCA_018827825.1
GCA_018674975.1
GCA_003218515.1
GCA_902562275.1
GCA_905193545.1
GCA_903932795.1
GCA_015055515.1
GCA_014804665.1
GCA_001052605.1
GCA_003289305.1
GCA_009840285.1
GCA_903111825.1
GCA_020120175.1
GCA_018054605.1
GCA_002569745.1
GCA_000283695.1
GCA_009902505.1
GCA_016699675.1
GCA_900548245.1
GCA_000800925.1
GCA_913775155.1
GCA_004791395.1
GCA_003503915.1
GCA_900767355.1
GCA_019685375.1
GCA_900758305.1
GCA_001763095.1
GCA_001431025.1
GCA_003278735.1
GCA_900545315.1
GCA_019412375.1
GCA_003445115.1
GCA_902647105.1
GCA_000346635.1
GCA_002439205.1
GCA_905205385.1
GCA_000431895.1
GCA_013107415.1
GCA_014101165.1
GCA_016283595.1
GCA_902762095.1
GCA_904419345.1
GCA_016643525.1
GCA_003541415.1
GCA_905205375.1
GCA_018882965.1
GCA_004569635.1
GCA_000239775.2
GCA_018613805.1
GCA_003001125.1
GCA_001809885.1
GCA_017891775.1
GCA_014930715.1
GCA_913049535.1
GCA_002259415.1
GCA_001557105.1
GCA_018918325.1
GCA_008123875.1
GCA_018401995.1
GCA_013420185.1
GCA_002797835.1
GCA_015351605.1
GCA_900599225.1
GCA_019795695.1
GCA_015554495.1
GCA_018475385.1
GCA_902832435.1
GCA_016805155.1
GCA_018446235.1
GCA_016774115.1
GCA_002143895.1
GCA_905215265.1
GCA_009808775.1
GCA_005930425.1
GCA_004312425.1
GCA_002340465.1
GCA_003346265.1
GCA_008423115.1
GCA_001530685.1
GCA_003048555.1
GCA_001510795.1
GCA_002388065.1
GCA_002876665.1
GCA_001215485.1
GCA_009677475.1
GCA_009378075.1
GCA_013168925.1
GCA_019129595.1
GCA_013401955.1
GCA_018443705.1
GCA_002974875.1
GCA_001640165.1
GCA_001489295.1
GCA_016452365.1
GCA_002104105.1
GCA_003853415.1
GCA_001239505.1
GCA_001596565.1
GCA_017581045.1
GCA_001090885.1
GCA_002203935.1
GCA_001296805.1
GCA_002859565.1
GCA_004002615.1
GCA_009019875.1
GCA_017177895.1
GCA_001062955.1
GCA_001930445.1
GCA_013464685.1
GCA_001175185.1
GCA_013348925.1
GCA_900639655.1
GCA_018642115.1
GCA_000339895.1
GCA_900447825.1
GCA_004303315.1
GCA_003257055.1
GCA_016990155.1
GCA_001913775.1
GCA_014868505.1
GCA_009937745.1
GCA_001971875.1
GCA_000175355.1
GCA_003295065.1
GCA_000370165.1
GCA_000827985.2
GCA_018398205.1
GCA_905196325.1
GCA_009817475.1
GCA_002567205.1
GCA_002894775.1
GCA_900597445.1
GCA_001398255.1
GCA_001992505.1
GCA_009389105.1
GCA_014870465.1
GCA_900488355.1
GCA_004922575.1
GCA_001587315.1
GCA_000297695.1
GCA_018831485.1
GCA_003798125.1
GCA_000959825.1
GCA_900055155.1
GCA_900490385.1
GCA_019131535.1
GCA_003701015.1
GCA_001016095.1
GCA_900459535.1
GCA_017814325.1
GCA_017654005.1
GCA_013318915.1
GCA_000710785.1
GCA_900474965.1
GCA_003495115.1
GCA_002447115.1
GCA_900079425.1
GCA_003496895.1
GCA_016757715.1
GCA_000392535.3
GCA_005886035.1
GCA_004118995.1
GCA_002583305.1
GCA_017590795.1
GCA_008180075.1
GCA_015273415.1
GCA_019238415.1
GCA_018326605.1
GCA_003368145.1
GCA_902498025.1
GCA_902497995.1
GCA_015245165.1
GCA_001922185.1
GCA_019238425.1
GCA_002085525.1
GCA_001455265.1
GCA_001044905.1
GCA_009898025.1
GCA_003181815.1
GCA_001991095.1
GCA_014930915.1
GCA_003496985.1
GCA_900079485.1
GCA_019332005.1
GCA_002447175.1
GCA_003496345.1
GCA_900475645.1
GCA_000226475.2
GCA_013319085.1
GCA_017813995.1
GCA_015318565.1
GCA_003700405.1
GCA_019131555.1
GCA_900486555.1
GCA_001234125.1
GCA_002073105.1
GCA_900050005.1
GCA_019857465.1
GCA_008710255.1
GCA_001876555.1
GCA_000598965.1
GCA_003205175.1
GCA_005768745.1
GCA_900488795.1
GCA_008244905.1
GCA_009389055.1
GCA_001398295.1
GCA_018147745.1
GCA_900591645.1
GCA_015911305.1
GCA_002576125.1
GCA_009817495.1
GCA_018366695.1
GCA_018398255.1
GCA_000774025.2
GCA_000370125.1
GCA_003295315.1
GCA_000286235.1
GCA_001972065.1
GCA_018141065.1
GCA_014868675.1
GCA_019780985.1
GCA_001573935.1
GCA_019040635.1
GCA_004303775.1
GCA_901543445.1
GCA_000339715.1
GCA_001120685.1
GCA_012045365.1
GCA_013348905.1
GCA_001175505.1
GCA_013464675.1
GCA_001929465.1
GCA_001656915.1
GCA_006506025.1
GCA_009019835.1
GCA_004001395.1
GCA_001988155.1
GCA_001296765.1
GCA_002202495.1
GCA_001219325.1
GCA_020400695.1
GCA_001596585.1
GCA_001234485.1
GCA_003384195.1
GCA_015712205.1
GCA_001537165.1
GCA_016453965.1
GCA_020687665.1
GCA_009821615.1
GCA_002974775.1
GCA_018443915.1
GCA_013401965.1
GCA_019129605.1
GCA_013168985.1
GCA_009379115.1
GCA_000947355.1
GCA_015163555.1
GCA_003071765.1
GCA_002335105.1
GCA_002912745.1
GCA_001533725.1
GCA_900610055.1
GCA_008423265.1
GCA_009679455.1
GCA_002415405.1
GCA_900509585.1
GCA_001399975.1
GCA_009809275.1
GCA_913045075.1
GCA_013449825.1
GCA_014103735.1
GCA_016774195.1
GCA_004166335.1
GCA_002184625.2
GCA_902832465.1
GCA_019642575.1
GCA_018456265.1
GCA_015556025.1
GCA_900576685.1
GCA_000317185.3
GCA_000935135.2
GCA_000383355.1
GCA_002135315.1
GCA_001685025.1
GCA_001421245.1
GCA_003480225.1
GCA_900215125.1
GCA_913049465.1
GCA_004136695.1
GCA_001835975.1
GCA_001838285.1
GCA_002965435.1
GCA_000374905.1
GCA_008709575.1
GCA_015235265.1
GCA_017410365.1
GCA_014493745.1
GCA_903789705.1
GCA_002431095.1
GCA_902765435.1
GCA_017430385.1
GCA_004119015.1
GCA_013107425.1
GCA_905201805.1
GCA_900539465.1
GCA_002398685.1
GCA_017582705.1
GCA_014801525.1
GCA_902637955.1
GCA_003216375.1
GCA_018367095.1
GCA_001763235.1
GCA_905210355.1
GCA_018377855.1
GCA_019685255.1
GCA_003491855.1
GCA_004791425.1
GCA_004794465.1
GCA_017887685.1
GCA_013693735.1
GCA_017572645.1
GCA_000319475.1
GCA_019459205.1
GCA_002585135.1
GCA_902162365.1
GCA_902158865.1
GCA_902500715.1
GCA_003289465.1
GCA_001631695.1
GCA_902363075.1
GCA_017935565.1
GCA_903888805.1
GCA_902778585.1
GCA_902568715.1
GCA_003221295.1
GCA_004195585.1
GCA_018970445.1
GCA_900471215.1
GCA_002706045.1
GCA_003449755.1
GCA_010026195.1
GCA_018694335.1
GCA_002731035.1
GCA_013697705.1
GCA_017626355.1
GCA_016866355.1
GCA_018660305.1
GCA_002728175.1
GCA_002683135.1
GCA_011192075.1
GCA_905221235.1
GCA_011773285.1
GCA_013298325.1
GCA_018828475.1
GCA_902608785.1
GCA_011053895.1
GCA_018303375.1
GCA_020444165.1
GCA_003221755.1
GCA_003162775.1
GCA_009691245.1
GCA_011322045.1
GCA_020427985.1
GCA_005884235.1
GCA_016198945.1
GCA_013205585.1
GCA_004526195.1
GCA_017993955.1
GCA_910579345.1
GCA_900319005.1
GCA_903875005.1
GCA_005773285.1
GCA_017467445.1
GCA_902776465.1
GCA_903882515.1
GCA_902788335.1
GCA_913051195.1
GCA_003563035.1
GCA_009921345.1
GCA_003154055.1
GCA_015656875.1
GCA_015485655.1
GCA_020427565.1
GCA_017445315.1
GCA_003230765.1
GCA_015490715.1
GCA_900758615.1
GCA_017620295.1
GCA_017647185.1
GCA_902514495.1
GCA_017426205.1
GCA_017402545.1
GCA_902792505.1
GCA_903950365.1
GCA_903887565.1
GCA_903951435.1
GCA_015068605.1
GCA_904381275.1
GCA_903919985.1
GCA_902613555.1
GCA_902525345.1
GCA_902589965.1
GCA_902769875.1
GCA_903888315.1
GCA_903880825.1
GCA_903832365.1
GCA_017560605.1
GCA_017391905.1
GCA_903883185.1
GCA_903877205.1
GCA_903905405.1
GCA_902799785.1
GCA_902563355.1
GCA_902554345.1
GCA_902569065.1
GCA_903900735.1
GCA_905210475.1
GCA_015063795.1
GCA_903826775.1
GCA_903830105.1
GCA_903846905.1
GCA_902799275.1
GCA_902836725.1
GCA_017514385.1
GCA_016777845.1
GCA_017506245.1
GCA_017534725.1
GCA_017447725.1
GCA_013140975.1
GCA_019235645.1
GCA_019114325.1
GCA_019912145.1
GCA_003524745.1
GCA_904501675.1
GCA_003169715.1
GCA_009693425.1
GCA_004525995.1
GCA_016929355.1
GCA_900314405.1
GCA_913057955.1
GCA_903940535.1
GCA_902780855.1
GCA_902794085.1
GCA_017466825.1
GCA_005804755.1
GCA_903928965.1
GCA_904384875.1
GCA_016206665.1
GCA_004524905.1
GCA_017882205.1
GCA_016200305.1
GCA_004377085.1
GCA_017432435.1
GCA_017305035.1
GCA_009694625.1
GCA_003155045.1
GCA_007121555.1
GCA_018654305.1
GCA_002726035.1
GCA_007122275.1
GCA_016208165.1
GCA_015664305.1
GCA_009726125.1
GCA_018901155.1
GCA_016783225.1
GCA_004173045.1
GCA_005798905.1
GCA_014381555.1
GCA_018698795.1
GCA_017540425.1
GCA_009841615.1
GCA_020446125.1
GCA_002698765.1
GCA_020441425.1
GCA_003541695.1
GCA_002691685.1
GCA_900470055.1
GCA_016861165.1
GCA_002698405.1
GCA_009922965.1
GCA_903853135.1
GCA_905206565.1
GCA_903932355.1
GCA_910573855.1
GCA_015056255.1
GCA_001054835.1
GCA_001475835.1
GCA_902500695.1
GCA_900174325.1
GCA_015721485.1
GCA_018265195.1
GCA_002555765.1
GCA_000583065.1
GCA_013350625.1
GCA_013693855.1
GCA_900765525.1
GCA_010634885.1
GCA_004791825.1
GCA_913778835.1
GCA_902153225.3
GCA_009898855.1
GCA_905194375.1
GCA_001762535.1
GCA_018373755.1
GCA_000635695.1
GCA_015657295.1
GCA_902637975.1
GCA_019412405.1
GCA_002396765.1
GCA_900103825.1
GCA_017466835.1
GCA_001916385.1
GCA_013107445.1
GCA_900079705.1
GCA_902788045.1
GCA_002367835.1
GCA_916048195.1
GCA_017987595.1
GCA_900765345.1
GCA_014803965.1
GCA_020438865.1
GCA_000261705.1
GCA_000259525.1
GCA_000685965.1
GCA_013368955.2
GCA_001813175.1
GCA_008385815.1
GCA_000733275.2
GCA_003050885.1
GCA_000439355.1
GCA_003283205.1
GCA_007115085.1
GCA_018343535.1
GCA_002428305.1
GCA_013419025.1
GCA_004364395.1
GCA_003732465.1
GCA_900599575.1
GCA_019795675.1
GCA_019992685.1
GCA_002185325.2
GCA_902830195.1
GCA_008364345.1
GCA_903992125.1
GCA_016773065.1
GCA_001306025.1
GCA_002145235.1
GCA_903906275.1
GCA_009809535.1
GCA_005930395.1
GCA_900509725.1
GCA_003843725.1
GCA_004368495.1
GCA_020565605.1
GCA_002885155.1
GCA_001532815.1
GCA_002913075.1
GCA_002477745.1
GCA_005146585.1
GCA_001217485.1
GCA_009378865.1
GCA_002796815.1
GCA_013402005.1
GCA_002977245.1
GCA_020117455.1
GCA_013344565.1
GCA_016452425.1
GCA_001491395.1
GCA_002920515.1
GCA_003854235.1
GCA_005774125.1
GCA_001239725.1
GCA_001596675.1
GCA_020176855.1
GCA_001097785.1
GCA_001296625.1
GCA_015830605.1
GCA_004009275.1
GCA_004001815.1
GCA_009019725.1
GCA_017177695.1
GCA_900604925.1
GCA_001930895.1
GCA_002738635.1
GCA_001176645.1
GCA_013348945.1
GCA_012045505.1
GCA_001120385.1
GCA_000339115.1
GCA_901543465.1
GCA_004304355.1
GCA_003257665.1
GCA_001573465.1
GCA_001895745.1
GCA_014868525.1
GCA_005153965.1
GCA_001972165.1
GCA_000286115.1
GCA_003296455.1
GCA_000479955.1
GCA_018381135.1
GCA_009817515.1
GCA_001402365.1
GCA_002565195.1
GCA_002894795.1
GCA_900598505.1
GCA_902830355.1
GCA_001317765.1
GCA_002254045.1
GCA_004101725.1
GCA_018364775.1
GCA_900489005.1
GCA_004921505.1
GCA_000297735.1
GCA_007831755.1
GCA_009496605.1
GCA_003288435.1
GCA_004215035.1
GCA_900054305.1
GCA_900486505.1
GCA_019131755.1
GCA_002762615.1
GCA_015318485.1
GCA_017814535.1
GCA_013318895.1
GCA_020140495.1
GCA_016845885.1
GCA_019349985.1
GCA_900474915.1
GCA_002447555.1
GCA_002089295.1
GCA_900407695.1
GCA_014304695.1
GCA_000270065.1
GCA_016803915.1
GCA_003181575.1
GCA_003577845.1
GCA_001901235.1
GCA_001622235.1
GCA_000953255.1
GCA_019238595.1
GCA_007431545.1
GCA_012220945.1
GCA_000708695.2
GCA_902497925.1
GCA_003368205.1
GCA_004792435.1
GCA_019238935.1
GCA_000721865.3
GCA_007678235.1
GCA_003181615.1
GCA_015071065.1
GCA_001018725.2
GCA_000185205.1
GCA_003018155.1
GCA_014304775.1
GCA_900041425.1
GCA_001610145.1
GCA_002447315.1
GCA_019350055.1
GCA_003417615.1
GCA_020827015.1
GCA_009831195.1
GCA_013319015.1
GCA_015162815.1
GCA_017963425.1
GCA_002174975.1
GCA_019131795.1
GCA_900486565.1
GCA_017291165.1
GCA_900007815.1
GCA_001721845.1
GCA_009771255.1
GCA_002272395.1
GCA_000599065.2
GCA_004921295.1
GCA_900487645.1
GCA_000284675.1
GCA_002082885.1
GCA_020785535.1
GCA_001317725.1
GCA_001993535.1
GCA_900591545.1
GCA_015911515.1
GCA_002575015.1
GCA_009817545.1
GCA_018365535.1
GCA_019350825.1
GCA_900234565.1
GCA_000370185.1
GCA_003300585.1
GCA_000286215.1
GCA_020297525.1
GCA_009676665.1
GCA_014869125.1
GCA_019781045.1
GCA_019838965.1
GCA_019040935.1
GCA_004304835.1
GCA_003144655.1
GCA_000229625.2
GCA_001355255.1
GCA_018517065.1
GCA_013348965.1
GCA_001177425.1
GCA_013463485.1
GCA_001929595.1
GCA_001064785.1
GCA_017177445.1
GCA_009019285.1
GCA_004003365.1
GCA_001985365.1
GCA_001296665.1
GCA_000455805.1
GCA_001182245.1
GCA_001596635.1
GCA_001005805.1
GCA_001488455.1
GCA_005937745.1
GCA_001226325.1
GCA_005502655.1
GCA_002029225.1
GCA_016452745.1
GCA_011067125.1
GCA_900083625.1
GCA_002974475.1
GCA_013401895.1
GCA_009696545.1
GCA_009378475.1
GCA_016427965.1
GCA_005146405.1
GCA_003072345.1
GCA_002425655.1
GCA_002913575.1
GCA_900610045.1
GCA_002885215.1
GCA_001531105.1
GCA_003346015.1
GCA_002383085.1
GCA_900509805.1
GCA_013349995.1
GCA_009808715.1
GCA_903821965.1
GCA_002143505.1
GCA_001411885.1
GCA_016774175.1
GCA_002768155.1
GCA_018420355.1
GCA_902831775.1
GCA_018475245.1
GCA_019795595.1
GCA_016917945.1
GCA_900585165.1
GCA_001467335.1
GCA_900215565.1
GCA_013420775.1
GCA_004211145.1
GCA_001429365.1
GCA_002698505.1
GCA_001556565.1
GCA_003478095.1
GCA_003336925.1
GCA_002206605.1
GCA_016890745.1
GCA_001808895.1
GCA_018919445.1
GCA_900168135.1
GCA_013277145.1
GCA_004296405.1
GCA_002863165.1
GCA_017470345.1
GCA_003517585.1
GCA_904395895.1
GCA_902783085.1
GCA_905202155.1
GCA_016293005.1
GCA_013107475.1
GCA_910588735.1
GCA_900538575.1
GCA_002377745.1
GCA_014203995.1
GCA_019414745.1
GCA_902637985.1
GCA_904502285.1
GCA_003278255.1
GCA_015264515.1
GCA_002139175.1
GCA_900541815.1
GCA_019685185.1
GCA_002364315.1
GCA_000502975.1
GCA_004794315.1
GCA_900547265.1
GCA_014961315.1
GCA_017573005.1
GCA_000455585.1
GCA_002569175.1
GCA_018059435.1
GCA_020118665.1
GCA_900774125.1
GCA_009842645.1
GCA_003401205.1
GCA_001631035.1
GCA_017541115.1
GCA_903924105.1
GCA_902790015.1
GCA_902621725.1
GCA_018895835.1
GCA_004195625.1
GCA_004295055.1
GCA_900469725.1
GCA_002705625.1
GCA_003513785.1
GCA_019747255.1
GCA_902625855.1
GCA_013204025.1
GCA_018825965.1
GCA_017519885.1
GCA_004297485.1
GCA_014190555.1
GCA_016872795.1
GCA_002711075.1
GCA_009692985.1
GCA_017961745.1
GCA_018001635.1
GCA_005778345.1
GCA_017880065.1
GCA_013151915.1
GCA_003503535.1
GCA_016183425.1
GCA_017608175.1
GCA_003133885.1
GCA_016209985.1
GCA_003222975.1
GCA_017305275.1
GCA_016280905.1
GCA_005883735.1
GCA_003151295.1
GCA_015492535.1
GCA_016788145.1
GCA_018813285.1
GCA_910586645.1
GCA_903859195.1
GCA_005800405.1
GCA_017517325.1
GCA_903824775.1
GCA_902758005.1
GCA_903920865.1
GCA_903813395.1
GCA_902803905.1
GCA_016935215.1
GCA_015491595.1
GCA_009923315.1
GCA_003140705.1
GCA_012730015.1
GCA_018813665.1
GCA_017442535.1
GCA_013695965.1
GCA_020436625.1
GCA_900754135.1
GCA_017545085.1
GCA_017647035.1
GCA_902588755.1
GCA_017384575.1
GCA_016302215.1
GCA_902762805.1
GCA_903937355.1
GCA_903909365.1
GCA_903844215.1
GCA_015066395.1
GCA_910587395.1
GCA_903883335.1
GCA_902540635.1
GCA_902523025.1
GCA_902624425.1
GCA_902755315.1
GCA_903843035.1
GCA_903844335.1
GCA_903835535.1
GCA_018384995.1
GCA_017544615.1
GCA_903888955.1
GCA_903908475.1
GCA_903941205.1
GCA_902802005.1
GCA_902542335.1
GCA_902605645.1
GCA_903860195.1
GCA_910589085.1
GCA_015069075.1
GCA_903914795.1
GCA_903951155.1
GCA_903825785.1
GCA_902787205.1
GCA_017441225.1
GCA_017515815.1
GCA_902600525.1
GCA_017526055.1
GCA_017447705.1
GCA_016298185.1
GCA_017985705.1
GCA_013697345.1
GCA_015059155.1
GCA_018825065.1
GCA_012839385.1
GCA_003151875.1
GCA_009779235.1
GCA_016649505.1
GCA_011373995.1
GCA_902607535.1
GCA_902759655.1
GCA_903879215.1
GCA_902789535.1
GCA_005792555.1
GCA_903886265.1
GCA_902774335.1
GCA_902781455.1
GCA_018897555.1
GCA_017410545.1
GCA_002747995.1
GCA_009926445.1
GCA_011682335.1
GCA_003601635.1
GCA_004294955.1
GCA_019751385.1
GCA_011088225.1
GCA_002727235.1
GCA_003251175.1
GCA_016179955.1
GCA_002698345.1
GCA_007281315.1
GCA_019306325.1
GCA_003136995.1
GCA_902599155.1
GCA_018064365.1
GCA_011053585.1
GCA_007571275.1
GCA_015999965.1
GCA_015660505.1
GCA_018268015.1
GCA_011522725.1
GCA_017549805.1
GCA_016200485.1
GCA_004124405.1
GCA_011620265.1
GCA_019746775.1
GCA_018662455.1
GCA_017854145.1
GCA_018815785.1
GCA_900467525.1
GCA_002727485.1
GCA_003219465.1
GCA_902406395.1
GCA_902540805.1
GCA_903827765.1
GCA_017620255.1
GCA_018377215.1
GCA_001518455.1
GCA_001631125.1
GCA_001644405.1
GCA_013366635.1
GCA_002887605.1
GCA_017995015.1
GCA_002555225.1
GCA_003184945.1
GCA_014491215.1
GCA_020355205.1
GCA_018000205.1
GCA_000585455.1
GCA_002434285.1
GCA_000502615.1
GCA_000735265.1
GCA_003217135.1
GCA_900755545.1
GCA_001762325.1
GCA_018377465.1
GCA_000634415.1
GCA_017398855.1
GCA_902637995.1
GCA_019412725.1
GCA_002393175.1
GCA_000499305.1
GCA_001941055.1
GCA_014465825.1
GCA_013107485.1
GCA_017617145.1
GCA_905235495.1
GCA_002417825.1
GCA_003534095.1
GCA_017449675.1
GCA_011620645.1
GCA_016648675.1
GCA_013116715.1
GCA_001563605.1
GCA_002965065.1
GCA_016890545.1
GCA_020733125.1
GCA_001445685.1
GCA_902618505.1
GCA_003480315.1
GCA_016787805.1
GCA_000797515.1
GCA_007680495.1
GCA_000369745.1
GCA_900105235.1
GCA_020093335.1
GCA_900602075.1
GCA_004793905.1
GCA_018475545.1
GCA_014142395.1
GCA_902831925.1
GCA_002976255.1
GCA_001011475.1
GCA_016505135.1
GCA_014101335.1
GCA_900110525.1
GCA_905214385.1
GCA_009808965.1
GCA_014163915.1
GCA_900559395.1
GCA_003072045.1
GCA_001062695.1
GCA_001527465.1
GCA_902460795.1
GCA_002885255.1
GCA_900609985.1
GCA_002387945.1
GCA_002877245.1
GCA_001216965.1
GCA_009378455.1
GCA_019128155.1
GCA_002278355.1
GCA_004405135.1
GCA_017845055.1
GCA_018447075.1
GCA_011602785.1
GCA_016452265.1
GCA_001496115.1
GCA_001643155.1
GCA_005503435.1
GCA_002831725.1
GCA_003596385.1
GCA_001308305.1
GCA_001596655.1
GCA_001219345.1
GCA_002203435.1
GCA_001296605.1
GCA_001985625.1
GCA_004003685.1
GCA_009019975.1
GCA_003432005.1
GCA_001929765.1
GCA_900248175.2
GCA_017292165.1
GCA_001175025.1
GCA_013349085.1
GCA_002831505.1
GCA_001354955.1
GCA_000339875.1
GCA_003144635.1
GCA_010668475.1
GCA_003258535.1
GCA_019836625.1
GCA_001895345.1
GCA_002313795.1
GCA_009017455.1
GCA_000286195.1
GCA_900095905.1
GCA_003295335.1
GCA_000398805.1
GCA_014858165.1
GCA_018368505.1
GCA_009817565.1
GCA_001252495.1
GCA_002562205.1
GCA_015910855.1
GCA_018146295.1
GCA_001211505.1
GCA_001317705.1
GCA_002254095.1
GCA_900489205.1
GCA_004921545.1
GCA_007832195.1
GCA_000598725.1
GCA_001674505.2
GCA_009771885.1
GCA_001722025.1
GCA_900007955.1
GCA_017291135.1
GCA_900486665.1
GCA_020561415.1
GCA_002750525.1
GCA_020686345.1
GCA_015318515.1
GCA_013318725.1
GCA_001584915.1
GCA_003241405.1
GCA_019350395.1
GCA_001019675.1
GCA_002447135.1
GCA_020055205.1
GCA_003497005.1
GCA_014304675.1
GCA_000828955.1
GCA_006364695.1
GCA_007998145.1
GCA_002576725.1
GCA_003181705.1
GCA_000348965.1
GCA_015273805.1
GCA_018704645.1
GCA_001729225.1
GCA_009498375.1
GCA_902497615.1
GCA_018417655.1
GCA_003574945.1
GCA_001705365.1
GCA_018704705.1
GCA_015274785.1
GCA_000493355.1
GCA_019710845.1
GCA_018221505.1
GCA_001717685.3
GCA_000185185.1
GCA_002863685.1
GCA_900408055.1
GCA_001610265.1
GCA_018735945.1
GCA_002447395.1
GCA_003203475.1
GCA_019350025.1
GCA_018371595.1
GCA_013318585.1
GCA_015162835.1
GCA_002024565.1
GCA_003490505.1
GCA_002750495.1
GCA_015560585.1
GCA_900485595.1
GCA_020252155.1
GCA_900007995.1
GCA_001721825.1
GCA_009771985.1
GCA_000273095.1
GCA_007831235.1
GCA_004922175.1
GCA_900157975.1
GCA_002082825.1
GCA_003174855.1
GCA_001398195.1
GCA_018147395.1
GCA_001321105.1
GCA_009498655.1
GCA_001854265.1
GCA_001247835.1
GCA_009817605.1
GCA_018375565.1
GCA_000559125.1
GCA_000370105.1
GCA_003296515.1
GCA_000286175.1
GCA_018264005.1
GCA_011765645.1
GCA_002404655.1
GCA_001895585.1
GCA_019839085.1
GCA_003257085.1
GCA_010668505.1
GCA_019201565.1
GCA_000339735.1
GCA_001144945.1
GCA_004015145.1
GCA_902827215.1
GCA_001175165.1
GCA_013463655.1
GCA_009679445.1
GCA_001929855.1
GCA_017177395.1
GCA_009019385.1
GCA_009599925.1
GCA_001296525.1
GCA_002200985.1
GCA_004635085.1
GCA_001222285.1
GCA_001596555.1
GCA_000687495.1
GCA_001237665.1
GCA_005773845.1
GCA_003853425.1
GCA_020252365.1
GCA_001498695.1
GCA_016452765.1
GCA_900083905.1
GCA_018334335.1
GCA_018348425.1
GCA_000215465.2
GCA_900075165.1
GCA_019129515.1
GCA_003625975.1
GCA_020275575.1
GCA_005146485.1
GCA_002362755.1
GCA_002912885.1
GCA_002885025.1
GCA_900610335.1
GCA_001528075.1
GCA_015552805.1
GCA_002452475.1
GCA_020479585.1
GCA_002836155.1
GCA_009809025.1
GCA_013449855.1
GCA_903827975.1
GCA_003054605.1
GCA_016503725.1
GCA_020592115.1
GCA_006382125.1
GCA_902832075.1
GCA_014142285.1
GCA_018475045.1
GCA_016917965.1
GCA_900585625.1
GCA_020093375.1
GCA_002300315.1
GCA_002135295.1
GCA_007678845.1
GCA_002256285.1
GCA_003478505.1
GCA_001557005.1
GCA_001628325.1
GCA_004345605.1
GCA_014930595.1
GCA_016890905.1
GCA_004352705.1
GCA_001814525.1
GCA_002979575.1
GCA_018883075.1
GCA_013277005.1
GCA_900545475.1
GCA_003491565.1
GCA_902803595.1
GCA_002430915.1
GCA_009784145.1
GCA_016293765.1
GCA_013107495.1
GCA_910589045.1
GCA_018376615.1
GCA_002440475.1
GCA_016482785.1
GCA_019414765.1
GCA_902638015.1
GCA_900544265.1
GCA_003216415.1
GCA_018367715.1
GCA_008633875.1
GCA_900541625.1
GCA_007000305.1
GCA_001314875.1
GCA_020164785.1
GCA_005774735.1
GCA_018059315.1
GCA_016712465.1
GCA_017572705.1
GCA_003441635.1
GCA_002579895.1
GCA_017986185.1
GCA_002852935.1
GCA_013366585.1
GCA_002331625.1
GCA_003289795.1
GCA_001076175.1
GCA_902362825.1
GCA_905202745.1
GCA_903866675.1
GCA_902591315.1
GCA_905203005.1
GCA_003221145.1
GCA_002698225.1
GCA_018827355.1
GCA_900470825.1
GCA_002720295.1
GCA_018668395.1
GCA_010033005.1
GCA_002698605.1
GCA_002727835.1
GCA_004558465.1
GCA_012960535.1
GCA_002686135.1
GCA_016717665.1
GCA_016872675.1
GCA_004213995.1
GCA_009835935.1
GCA_017394775.1
GCA_009922615.1
GCA_003157315.1
GCA_003550845.1
GCA_009704945.1
GCA_003670575.1
GCA_018302335.1
GCA_020444075.1
GCA_003221885.1
GCA_003155035.1
GCA_902812465.1
GCA_017304975.1
GCA_017510705.1
GCA_011389385.1
GCA_011041165.1
GCA_014379785.1
GCA_017407995.1
GCA_018818105.1
GCA_902760525.1
GCA_903844155.1
GCA_005779125.1
GCA_902756085.1
GCA_902798765.1
GCA_903908385.1
GCA_902795035.1
GCA_913041915.1
GCA_011771555.1
GCA_020432755.1
GCA_003242045.1
GCA_003156155.1
GCA_016286745.1
GCA_009908485.1
GCA_015059295.1
GCA_013811665.1
GCA_020437105.1
GCA_017511785.1
GCA_018436845.1
GCA_017551825.1
GCA_902603575.1
GCA_017511325.1
GCA_017393965.1
GCA_902633285.1
GCA_903937095.1
GCA_903902365.1
GCA_903853895.1
GCA_015064155.1
GCA_910584395.1
GCA_903843155.1
GCA_902536505.1
GCA_902522285.1
GCA_902774145.1
GCA_903932275.1
GCA_903867675.1
GCA_903881685.1
GCA_017994995.1
GCA_905236355.1
GCA_913009515.1
GCA_903829155.1
GCA_903822785.1
GCA_902800285.1
GCA_902539445.1
GCA_902630885.1
GCA_903874645.1
GCA_902777215.1
GCA_900760045.1
GCA_903844535.1
GCA_903905395.1
GCA_903960205.1
GCA_014867115.1
GCA_902526075.1
GCA_017421585.1
GCA_902633565.1
GCA_017936265.1
GCA_900771135.1
GCA_012838505.1
GCA_019694235.1
GCA_010022165.1
GCA_012837895.1
GCA_012520855.1
GCA_018816445.1
GCA_003165095.1
GCA_012033035.1
GCA_016208425.1
GCA_003236135.1
GCA_913048065.1
GCA_902801975.1
GCA_903874945.1
GCA_902755345.1
GCA_005788065.1
GCA_017472685.1
GCA_905212955.1
GCA_902759645.1
GCA_904390895.1
GCA_015228785.1
GCA_003136915.1
GCA_020028635.1
GCA_009786585.1
GCA_017510985.1
GCA_019351975.1
GCA_003156275.1
GCA_009836845.1
GCA_016210205.1
GCA_018400995.1
GCA_007117065.1
GCA_020426105.1
GCA_003509265.1
GCA_018660425.1
GCA_019753235.1
GCA_018823135.1
GCA_004376695.1
GCA_002401955.1
GCA_003576845.1
GCA_020162035.1
GCA_902530255.1
GCA_020636595.1
GCA_018067045.1
GCA_018659685.1
GCA_014359745.1
GCA_010032965.1
GCA_007134145.1
GCA_017851655.1
GCA_900467705.1
GCA_009995585.1
GCA_002719795.1
GCA_016198745.1
GCA_903821435.1
GCA_900545095.1
GCA_903928805.1
GCA_019415945.1
GCA_014239155.1
GCA_001518535.1
GCA_018446175.1
GCA_002254365.1
GCA_013366555.1
GCA_019731925.1
GCA_017511245.1
GCA_002552055.1
GCA_009734085.1
GCA_014491205.1
GCA_016722075.1
GCA_017984845.1
GCA_001557335.1
GCA_000502395.1
GCA_002455915.1
GCA_002366715.1
GCA_900155885.1
GCA_905200715.1
GCA_001762835.1
GCA_900765065.1
GCA_003215535.1
GCA_900768045.1
GCA_902638075.1
GCA_019412895.1
GCA_001957005.1
GCA_905192775.1
GCA_017470905.1
GCA_013107515.1
GCA_016297405.1
GCA_900313645.1
GCA_900547325.1
GCA_905194395.1
GCA_003529205.1
GCA_900545525.1
GCA_001835835.1
GCA_000239795.2
GCA_020438905.1
GCA_018678105.1
GCA_001806945.1
GCA_017152015.1
GCA_000208445.2
GCA_002919725.1
GCA_002258225.1
GCA_003210385.1
GCA_001557405.1
GCA_003479935.1
GCA_004210845.1
GCA_003856305.1
GCA_016106645.1
GCA_003610255.1
GCA_900588835.1
GCA_001466905.1
GCA_005047985.1
GCA_018475085.1
GCA_019642955.1
GCA_902831135.1
GCA_006406235.1
GCA_016643825.1
GCA_017114565.1
GCA_000938355.2
GCA_903851715.1
GCA_002144885.1
GCA_001634455.1
GCA_005887465.1
GCA_900509545.1
GCA_002454625.1
GCA_001636215.1
GCA_001522175.1
GCA_020351935.1
GCA_900610255.1
GCA_002885075.1
GCA_002296385.1
GCA_005145775.1
GCA_001213665.1
GCA_009379045.1
GCA_019129485.1
GCA_900075485.1
GCA_000260335.1
GCA_002976895.1
GCA_009718745.1
GCA_016453045.1
GCA_001498835.1
GCA_001522845.1
GCA_002899335.1
GCA_005937555.1
GCA_001233265.1
GCA_001596665.1
GCA_900618215.1
GCA_001135865.1
GCA_004635585.1
GCA_002202675.1
GCA_001296905.1
GCA_009599845.1
GCA_009019355.1
GCA_003989875.1
GCA_001929985.1
GCA_000235785.2
GCA_017287455.1
GCA_001175205.1
GCA_003261955.3
GCA_009036045.1
GCA_000229505.2
GCA_001083545.1
GCA_900447855.1
GCA_004304035.1
GCA_003257915.1
GCA_019838095.1
GCA_001541625.1
GCA_014847095.1
GCA_018224865.2
GCA_000286155.1
GCA_001972045.1
GCA_003294995.1
GCA_000370265.1
GCA_002564485.1
GCA_003507275.1
GCA_009817615.1
GCA_001255575.1
GCA_011765855.1
GCA_003576005.1
GCA_001321145.1
GCA_001213105.1
GCA_000818575.1
GCA_003174915.1
GCA_900488455.1
GCA_004920945.1
GCA_000273115.1
GCA_007832395.1
GCA_013377175.1
GCA_002278655.1
GCA_001721805.1
GCA_900009565.1
GCA_002903725.1
GCA_900485725.1
GCA_019734255.1
GCA_002750505.1
GCA_000783035.1
GCA_000244095.3
GCA_013318625.1
GCA_900039995.1
GCA_001904555.1
GCA_019350095.1
GCA_007844075.1
GCA_005161825.1
GCA_002357935.1
GCA_001956335.1
GCA_003490865.1
GCA_014843295.1
GCA_900520365.1
GCA_001717645.3
GCA_008086935.1
GCA_000442845.1
GCA_002562575.1
GCA_007666645.1
GCA_019238435.1
GCA_009497835.1
GCA_001020715.1
GCA_001721985.1
GCA_902497825.1
GCA_013393785.1
GCA_002762135.3
GCA_019238725.1
GCA_000695875.1
GCA_007672965.1
GCA_000786755.1
GCA_003181795.1
GCA_007678855.1
GCA_001551855.1
GCA_003308975.1
GCA_000196755.1
GCA_007897085.1
GCA_020055225.1
GCA_014899405.1
GCA_019350325.1
GCA_001467195.1
GCA_900475795.1
GCA_013318385.1
GCA_015162495.1
GCA_002896665.1
GCA_019399185.1
GCA_002175065.1
GCA_015671085.1
GCA_900485745.1
GCA_017290675.1
GCA_900009865.1
GCA_012971705.1
GCA_001856475.1
GCA_000598585.1
GCA_001876655.1
GCA_004921115.1
GCA_900160435.1
GCA_009389375.1
GCA_001217505.1
GCA_001327415.1
GCA_018148015.1
GCA_015911585.1
GCA_002574435.1
GCA_001254655.1
GCA_009817655.1
GCA_018377295.1
GCA_000259445.1
GCA_000370325.1
GCA_003299145.1
GCA_001972115.1
GCA_000721835.1
GCA_000769515.1
GCA_018381175.1
GCA_006382765.1
GCA_017330945.1
GCA_003257985.1
GCA_004303985.1
GCA_900683585.1
GCA_000229325.2
GCA_001158545.1
GCA_006337145.1
GCA_015290985.1
GCA_001175345.1
GCA_003172845.1
GCA_000735255.1
GCA_001930305.1
GCA_003989885.1
GCA_009019985.1
GCA_004002015.1
GCA_001296565.1
GCA_002203535.1
GCA_004635305.1
GCA_001182185.1
GCA_000153645.1
GCA_001444495.1
GCA_001231265.1
GCA_001750525.1
GCA_000801975.1
GCA_013280415.1
GCA_001499275.1
GCA_016452905.1
GCA_018334375.1
GCA_902161925.1
GCA_017845095.1
GCA_000217735.2
GCA_002278245.1
GCA_019129475.1
GCA_009378775.1
GCA_001214225.1
GCA_005146425.1
GCA_002306135.1
GCA_900610005.1
GCA_902460735.1
GCA_001522645.1
GCA_018709785.1
GCA_000472345.1
GCA_002320905.1
GCA_003197055.1
GCA_005930805.1
GCA_009809115.1
GCA_007680445.1
GCA_903914715.1
GCA_003054595.1
GCA_901456305.1
GCA_003401315.1
GCA_007050485.1
GCA_019040495.1
GCA_002968055.1
GCA_018475425.1
GCA_004099865.1
GCA_001467145.1
GCA_900599985.1
GCA_900187385.1
GCA_013420525.1
GCA_019837545.1
GCA_003497625.1
GCA_003461525.1
GCA_001557395.1
GCA_019834925.1
GCA_902527915.1
GCA_018383635.1
GCA_000208545.2
GCA_017893125.1
GCA_001809065.1
GCA_013359735.1
GCA_003165975.1
GCA_020350345.1
GCA_013276565.1
GCA_905188015.1
GCA_903789695.1
GCA_000333515.1
GCA_902461365.1
GCA_902758195.1
GCA_017542595.1
GCA_013107555.1
GCA_016283395.1
GCA_017420535.1
GCA_900101595.1
GCA_014801725.1
GCA_902641325.1
GCA_902535175.1
GCA_900765195.1
GCA_017629985.1
GCA_008633905.1
GCA_900541065.1
GCA_001422245.1
GCA_001507855.1
GCA_002294955.1
GCA_000582705.2
GCA_014847525.1
GCA_014841995.1
GCA_014492255.1
GCA_005696395.1
GCA_002556135.1
GCA_017395785.1
GCA_014267425.1
GCA_013366565.1
GCA_902500745.1
GCA_003289405.1
GCA_001631535.1
GCA_019417465.1
GCA_903881705.1
GCA_017469945.1
GCA_902790905.1
GCA_902584055.1
GCA_003219035.1
GCA_002723115.1
GCA_018401675.1
GCA_900474075.1
GCA_014239665.1
GCA_005801505.1
GCA_019746395.1
GCA_013139635.1
GCA_012964665.1
GCA_019634835.1
GCA_004793975.1
GCA_002731355.1
GCA_005800165.1
GCA_017303505.1
GCA_002722215.1
GCA_007123295.1
GCA_018242185.1
GCA_018662325.1
GCA_007127515.1
GCA_007133715.1
GCA_009699865.1
GCA_002687795.1
GCA_002722155.1
GCA_011390645.1
GCA_003166625.1
GCA_009694685.1
GCA_017550505.1
GCA_011375565.1
GCA_020027935.1
GCA_020403545.1
GCA_018812705.1
GCA_902788555.1
GCA_903834115.1
GCA_019234745.1
GCA_017521125.1
GCA_910577705.1
GCA_902780475.1
GCA_903860745.1
GCA_905212905.1
GCA_902510115.1
GCA_007128385.1
GCA_005881895.1
GCA_003156785.1
GCA_018822945.1
GCA_003564795.1
GCA_019115025.1
GCA_010029145.1
GCA_017996435.1
GCA_017627365.1
GCA_017396605.1
GCA_900760375.1
GCA_902593295.1
GCA_017847735.1
GCA_013316795.1
GCA_902767815.1
GCA_903881325.1
GCA_903881885.1
GCA_913050205.1
GCA_910584285.1
GCA_015068855.1
GCA_903820765.1
GCA_902563705.1
GCA_902523455.1
GCA_902774155.1
GCA_903894995.1
GCA_903903365.1
GCA_903887845.1
GCA_016928645.1
GCA_017614035.1
GCA_903896155.1
GCA_903925695.1
GCA_903838815.1
GCA_902760565.1
GCA_902561155.1
GCA_902573825.1
GCA_913042805.1
GCA_003538135.1
GCA_904419015.1
GCA_903852195.1
GCA_903959315.1
GCA_903900865.1
GCA_017479895.1
GCA_902541795.1
GCA_003500565.1
GCA_902551335.1
GCA_017421265.1
GCA_017649545.1
GCA_017512495.1
GCA_020436365.1
GCA_009921725.1
GCA_017889635.1
GCA_012516065.1
GCA_018813025.1
GCA_003138175.1
GCA_018006165.1
GCA_011047055.1
GCA_020433915.1
GCA_913063505.1
GCA_902765865.1
GCA_902776935.1
GCA_903905015.1
GCA_903959905.1
GCA_005791295.1
GCA_910575675.1
GCA_900317585.1
GCA_903838005.1
GCA_018883425.1
GCA_020403525.1
GCA_011051055.1
GCA_003601875.1
GCA_017515265.1
GCA_009844005.1
GCA_003166025.1
GCA_016177465.1
GCA_011523615.1
GCA_018303005.1
GCA_016218105.1
GCA_003484885.1
GCA_007120915.1
GCA_005885555.1
GCA_018816555.1
GCA_011192055.1
GCA_003252295.1
GCA_002715565.1
GCA_018694835.1
GCA_005777725.1
GCA_902527205.1
GCA_019652615.1
GCA_014800695.1
GCA_002703515.1
GCA_002705575.1
GCA_010032535.1
GCA_003453015.1
GCA_002400885.1
GCA_900468465.1
GCA_017641145.1
GCA_003163455.1
GCA_014193395.1
GCA_902581005.1
GCA_900542095.1
GCA_018366495.1
GCA_903857275.1
GCA_902366925.1
GCA_003231215.1
GCA_018447055.1
GCA_002083565.1
GCA_900492905.1
GCA_001945455.1
GCA_905207965.1
GCA_002568745.1
GCA_000875875.2
GCA_017572925.1
GCA_016711335.1
GCA_016775345.1
GCA_004794375.1
GCA_006442415.1
GCA_012275345.1
GCA_913058465.1
GCA_900541235.1
GCA_002383985.1
GCA_017621675.1
GCA_000508645.1
GCA_003278225.1
GCA_902638025.1
GCA_014802225.1
GCA_013359945.1
GCA_905213165.1
GCA_015066935.1
GCA_013107255.1
GCA_902774505.1
GCA_018223545.1
GCA_900318785.1
GCA_002477715.1
GCA_013607585.1
GCA_900545635.1
GCA_001814695.1
GCA_017849515.1
GCA_003165155.1
GCA_018613875.1
GCA_001837615.1
GCA_000208485.2
GCA_004136685.1
GCA_016890305.1
GCA_002258905.1
GCA_002165615.1
GCA_003209165.1
GCA_015667795.1
GCA_019837435.1
GCA_013417465.1
GCA_000812985.1
GCA_006540305.1
GCA_020093345.1
GCA_900581535.1
GCA_000767355.1
GCA_003852695.1
GCA_004374695.1
GCA_902832025.1
GCA_006382215.1
GCA_003401285.1
GCA_900446875.1
GCA_003260505.1
GCA_013450185.1
GCA_905214875.1
GCA_001461015.1
GCA_015864495.1
GCA_002471165.1
GCA_900174355.1
GCA_000736295.5
GCA_001526955.1
GCA_002885615.1
GCA_900610135.1
GCA_002440565.1
GCA_002912565.1
GCA_903986935.1
GCA_001213825.1
GCA_009378325.1
GCA_016427975.1
GCA_003462865.1
GCA_000143435.1
GCA_010590585.1
GCA_002093925.1
GCA_007197625.1
GCA_016452925.1
GCA_001489455.1
GCA_013277715.1
GCA_001931485.1
GCA_018784045.1
GCA_007677135.1
GCA_002914965.1
GCA_000443225.1
GCA_012028925.2
GCA_002203615.1
GCA_009810075.1
GCA_004003555.1
GCA_001989015.1
GCA_009019445.1
GCA_003989895.1
GCA_001930525.1
GCA_000699985.1
GCA_001175625.1
GCA_013349065.1
GCA_002205165.1
GCA_900066025.1
GCA_000230005.2
GCA_001099685.1
GCA_014212115.1
GCA_004304255.1
GCA_003256775.1
GCA_002103825.1
GCA_006382785.1
GCA_014868965.1
GCA_002220075.1
GCA_000762145.1
GCA_001972085.1
GCA_003296065.1
GCA_000370345.1
GCA_000590235.1
GCA_018382425.1
GCA_009817665.1
GCA_002196175.1
GCA_009646365.1
GCA_015912135.1
GCA_003853985.1
GCA_001262355.1
GCA_001398355.1
GCA_003175125.1
GCA_900487725.1
GCA_004921165.1
GCA_002272305.1
GCA_000598745.1
GCA_001674475.2
GCA_001856445.1
GCA_019857245.1
GCA_900009885.1
GCA_004214465.1
GCA_900485855.1
GCA_003471355.1
GCA_002174935.1
GCA_900056415.2
GCA_009669125.1
GCA_015162505.1
GCA_013318765.1
GCA_001865225.1
GCA_019349315.1
GCA_005163705.1
GCA_002304095.1
GCA_003493525.1
GCA_003812545.1
GCA_000756545.1
GCA_000307835.1
GCA_013282275.1
GCA_002574635.1
GCA_011062805.1
GCA_000284735.1
GCA_007667225.1
GCA_015158795.1
GCA_000815205.1
GCA_002983965.1
GCA_003950275.1
GCA_902497875.1
GCA_000835365.1
GCA_902497695.1
GCA_016454605.1
GCA_000815085.1
GCA_009669605.1
GCA_003578065.1
GCA_000488975.1
GCA_015667875.1
GCA_002570745.1
GCA_001454885.1
GCA_000307815.1
GCA_016803875.1
GCA_003415035.1
GCA_001610475.1
GCA_014900175.1
GCA_019350145.1
GCA_002888575.1
GCA_900475785.1
GCA_013318965.1
GCA_015162605.1
GCA_900013485.1
GCA_003494385.1
GCA_002750515.1
GCA_002861445.1
GCA_900486075.1
GCA_004214695.1
GCA_900009895.1
GCA_001856505.1
GCA_002223805.1
GCA_000598705.1
GCA_001876545.1
GCA_004921205.1
GCA_900485015.1
GCA_001457535.1
GCA_020785275.1
GCA_001398395.1
GCA_002981785.1
GCA_001327515.1
GCA_015910795.1
GCA_002570955.1
GCA_001402415.1
GCA_009817695.1
GCA_905370295.1
GCA_000309925.1
GCA_000245935.1
GCA_003299955.1
GCA_001971835.1
GCA_000762165.1
GCA_002205435.1
GCA_014868535.1
GCA_006382825.1
GCA_019839065.1
GCA_003257095.1
GCA_004303755.1
GCA_900447705.1
GCA_000339495.1
GCA_001162645.1
GCA_018219285.1
GCA_017310405.1
GCA_001175785.1
GCA_003244615.1
GCA_000311965.1
GCA_001930875.1
GCA_017177875.1
GCA_009019885.1
GCA_001986735.1
GCA_004003725.1
GCA_015831255.1
GCA_001649555.1
GCA_000443205.1
GCA_000764285.1
GCA_005047555.1
GCA_005937615.1
GCA_009362305.1
GCA_013277725.1
GCA_001496255.1
GCA_016454005.1
GCA_002265385.1
GCA_002071735.1
GCA_009648375.1
GCA_905187955.1
GCA_015555885.1
GCA_002278295.1
GCA_009379245.1
GCA_002241075.1
GCA_003581665.1
GCA_002387205.1
GCA_900186455.1
GCA_001531825.1
GCA_902460555.1
GCA_008423135.1
GCA_900173385.1
GCA_002385085.1
GCA_005886815.1
GCA_015669505.1
GCA_905214525.1
GCA_002927865.1
GCA_003000715.1
GCA_013337015.1
GCA_008082115.1
GCA_002922675.1
GCA_902832045.1
GCA_003970205.1
GCA_019795535.1
GCA_901873475.1
GCA_900580625.1
GCA_900102245.1
GCA_002263605.1
GCA_013419125.1
GCA_002715085.1
GCA_000514135.1
GCA_003210795.1
GCA_019734175.1
GCA_001557215.1
GCA_001653035.1
GCA_003024485.1
GCA_004352695.1
GCA_001815785.1
GCA_017893005.1
GCA_902506025.1
GCA_019247615.1
GCA_016219575.1
GCA_001837765.1
GCA_016283415.1
GCA_913775425.1
GCA_900321995.1
GCA_013107245.1
GCA_017402525.1
GCA_002393745.1
GCA_017404005.1
GCA_002367565.1
GCA_001428245.1
GCA_014802215.1
GCA_902646575.1
GCA_902588035.1
GCA_905199055.1
GCA_900764615.1
GCA_015524845.1
GCA_900542155.1
GCA_019685035.1
GCA_001310335.1
GCA_006440475.1
GCA_004794395.1
GCA_905212565.1
GCA_019634575.1
GCA_017573605.1
GCA_004135455.2
GCA_002556265.1
GCA_018002975.1
GCA_902158915.1
GCA_016635765.1
GCA_002420105.1
GCA_003289425.1
GCA_015548205.1
GCA_014804255.1
GCA_903919665.1
GCA_004557245.1
GCA_900545175.1
GCA_902564635.1
GCA_018823105.1
GCA_019652655.1
GCA_016125425.1
GCA_900470505.1
GCA_018671015.1
GCA_005789625.1
GCA_010028245.1
GCA_002704845.1
GCA_007134865.1
GCA_018826765.1
GCA_016185125.1
GCA_020636795.1
GCA_002712665.1
GCA_016872915.1
GCA_018694135.1
GCA_015658215.1
GCA_016125385.1
GCA_009786025.1
GCA_003162735.1
GCA_018645155.1
GCA_019308905.1
GCA_002700085.1
GCA_015523025.1
GCA_002710905.1
GCA_003134335.1
GCA_003131365.1
GCA_905371715.1
GCA_016929335.1
GCA_003662275.1
GCA_020028695.1
GCA_020403625.1
GCA_018894875.1
GCA_902603495.1
GCA_902781975.1
GCA_900318835.1
GCA_005789745.1
GCA_017624675.1
GCA_902765745.1
GCA_903893845.1
GCA_902511025.1
GCA_902795755.1
GCA_015492875.1
GCA_020432505.1
GCA_018971885.1
GCA_003166055.1
GCA_012800515.1
GCA_009691555.1
GCA_009773495.1
GCA_010024555.1
GCA_018005485.1
GCA_017512325.1
GCA_003246585.1
GCA_905211085.1
GCA_016780845.1
GCA_017389135.1
GCA_016287065.1
GCA_903907735.1
GCA_903915715.1
GCA_903938405.1
GCA_913045395.1
GCA_900764755.1
GCA_003529285.1
GCA_903860405.1
GCA_902595715.1
GCA_902538255.1
GCA_903833085.1
GCA_903821005.1
GCA_903910205.1
GCA_903857575.1
GCA_017652785.1
GCA_016282955.1
GCA_903896885.1
GCA_903920255.1
GCA_903856995.1
GCA_903867295.1
GCA_902579605.1
GCA_902613895.1
GCA_903866145.1
GCA_902373635.1
GCA_015065685.1
GCA_903930615.1
GCA_903903665.1
GCA_903940405.1
GCA_903883295.1
GCA_009775535.1
GCA_017539505.1
GCA_902534215.1
GCA_017457135.1
GCA_017445035.1
GCA_016296775.1
GCA_020631135.1
GCA_010028805.1
GCA_016190345.1
GCA_016297585.1
GCA_018820085.1
GCA_019242845.1
GCA_020432745.1
GCA_009927815.1
GCA_003564075.1
GCA_902782535.1
GCA_913063475.1
GCA_903933255.1
GCA_902781575.1
GCA_900318005.1
GCA_005778665.1
GCA_910574835.1
GCA_902774755.1
GCA_903853855.1
GCA_016206685.1
GCA_003132765.1
GCA_011040335.1
GCA_011046065.1
GCA_020200135.1
GCA_017511865.1
GCA_003133725.1
GCA_003161095.1
GCA_002711005.1
GCA_018302235.1
GCA_015484975.1
GCA_002862165.1
GCA_007120615.1
GCA_019651975.1
GCA_018692035.1
GCA_905221405.1
GCA_002701225.1
GCA_002720635.1
GCA_016873255.1
GCA_017428945.1
GCA_902589525.1
GCA_004295015.1
GCA_013178375.1
GCA_002703645.1
GCA_002698865.1
GCA_017554865.1
GCA_005789595.1
GCA_002709145.1
GCA_900466695.1
GCA_018830285.1
GCA_002718915.1
GCA_003218995.1
GCA_902551425.1
GCA_905210695.1
GCA_012727435.1
GCA_903885215.1
GCA_902364695.1
GCA_000534155.1
GCA_001518325.1
GCA_011090365.1
GCA_018917645.1
GCA_902164595.1
GCA_018059215.1
GCA_002580895.1
GCA_004331895.1
GCA_013350475.1
GCA_016719725.1
GCA_017984695.1
GCA_000333395.1
GCA_004792065.1
GCA_003061395.1
GCA_001310355.1
GCA_001729315.1
GCA_900541145.1
GCA_002912445.1
GCA_017545985.1
GCA_900755455.1
GCA_000635835.1
GCA_902637945.1
GCA_014802345.1
GCA_018379455.1
GCA_002339865.1
GCA_018998565.1
GCA_017459945.1
GCA_017961545.1
GCA_013107115.1
GCA_902760145.1
GCA_002470105.1
GCA_905202735.1
GCA_017623155.1
GCA_001810825.1
GCA_003476565.1
GCA_003135155.1
GCA_001013455.1
GCA_001815555.1
GCA_000208465.2
GCA_001316805.2
GCA_001809815.1
GCA_913064845.1
GCA_002259145.1
GCA_009720245.1
GCA_003481765.1
GCA_913774245.1
GCA_011319735.1
GCA_004209355.1
GCA_019029485.1
GCA_004801855.1
GCA_900585325.1
GCA_004099875.1
GCA_018475595.1
GCA_014142065.1
GCA_902832185.1
GCA_020035255.1
GCA_016804625.1
GCA_900538115.1
GCA_014105595.1
GCA_002137125.1
GCA_902777605.1
GCA_004022295.1
GCA_005887185.1
GCA_002352835.1
GCA_900173565.1
GCA_015714835.1
GCA_008423445.1
GCA_001528825.1
GCA_900610305.1
GCA_002338305.1
GCA_002913605.1
GCA_003071745.1
GCA_002876915.1
GCA_016860025.1
GCA_001656375.1
GCA_012976275.1
GCA_017887475.1
GCA_002101445.1
GCA_003977485.1
GCA_900083945.1
GCA_016453685.1
GCA_001494335.1
GCA_014903815.1
GCA_003854225.1
GCA_005773925.1
GCA_001230625.1
GCA_000341635.1
GCA_009914805.1
GCA_011044655.1
GCA_015830215.1
GCA_004007415.1
GCA_004003245.1
GCA_009019775.1
GCA_017177515.1
GCA_001930925.1
GCA_000311945.1
GCA_017582605.1
GCA_001175885.1
GCA_015355915.1
GCA_019175425.1
GCA_018642655.1
GCA_000339675.1
GCA_014212215.1
GCA_004305365.1
GCA_003258075.1
GCA_019838985.1
GCA_001895365.1
GCA_019415325.1
GCA_003515125.1
GCA_000761705.1
GCA_001971905.1
GCA_003296695.1
GCA_000245915.1
GCA_002837255.1
GCA_018379275.1
GCA_009898195.1
GCA_009817715.1
GCA_002566295.1
GCA_015911415.1
GCA_001978925.1
GCA_001994735.1
GCA_001398415.1
GCA_007647215.1
GCA_002253745.1
GCA_004921225.1
GCA_001259415.1
GCA_007994485.1
GCA_000599325.1
GCA_001856425.1
GCA_900010075.1
GCA_002150885.1
GCA_016105885.1
GCA_900486085.1
GCA_015670845.1
GCA_002112135.1
GCA_017813815.1
GCA_001995205.1
GCA_013318555.1
GCA_000292775.1
GCA_019350335.1
GCA_005163385.1
GCA_001103465.1
GCA_002304145.1
GCA_003414955.1
GCA_000706665.1
GCA_000829135.1
GCA_014295215.1
GCA_001454865.1
GCA_007677075.1
GCA_017590365.1
GCA_910576215.1
GCA_000447905.1
GCA_009669975.1
GCA_000815165.1
GCA_012530335.1
GCA_002901425.1
GCA_000835345.1
GCA_000835285.1
GCA_902497915.1
GCA_015052825.1
GCA_000815245.1
GCA_009670185.1
GCA_000447985.1
GCA_014266565.1
GCA_017590195.1
GCA_002577455.1
GCA_000829115.1
GCA_011330935.2
GCA_003493075.1
GCA_003013375.1
GCA_003812565.1
GCA_014899485.1
GCA_019350075.1
GCA_000478865.2
GCA_001635895.1
GCA_013318715.1
GCA_000343085.1
GCA_001029875.1
GCA_002111755.1
GCA_003466545.1
GCA_900485395.1
GCA_900052625.1
GCA_019857645.1
GCA_004215155.1
GCA_900007875.1
GCA_001856395.1
GCA_000599225.1
GCA_007831515.1
GCA_012935045.1
GCA_004922425.1
GCA_900158785.1
GCA_001213265.1
GCA_020785225.1
GCA_018147055.1
GCA_001978325.1
GCA_015911935.1
GCA_009646745.1
GCA_009817735.1
GCA_001075325.1
GCA_001402435.1
GCA_002898415.1
GCA_000370005.1
GCA_003299755.1
GCA_001971985.1
GCA_000761825.1
GCA_001750745.1
GCA_001916535.1
GCA_008039365.1
GCA_019837895.1
GCA_003256145.1
GCA_004305255.1
GCA_002973775.1
GCA_000229825.2
GCA_001106765.1
GCA_019175465.1
GCA_013349045.1
GCA_001176065.1
GCA_002277735.1
GCA_000784395.1
GCA_001931145.1
GCA_006507815.1
GCA_009019825.1
GCA_009599715.1
GCA_002069155.1
GCA_015830155.1
GCA_001050815.1
GCA_013753885.1
GCA_000443185.1
GCA_001236245.1
GCA_003425855.1
GCA_000731655.1
GCA_902165925.1
GCA_001491535.1
GCA_016454125.1
GCA_011604135.1
GCA_020117275.1
GCA_018372595.1
GCA_003177165.1
GCA_020560185.1
GCA_018597445.1
GCA_003625865.1
GCA_005146375.1
GCA_002142765.1
GCA_002912515.1
GCA_002345265.1
GCA_000801615.1
GCA_001526645.1
GCA_018709805.1
GCA_003367655.1
GCA_916173085.1
GCA_002295745.1
GCA_005887425.1
GCA_011009585.1
GCA_902801985.1
GCA_000931895.1
GCA_000937455.2
GCA_900447525.1
GCA_006382405.1
GCA_018445925.1
GCA_902832345.1
GCA_019642715.1
GCA_018475025.1
GCA_004099905.1
GCA_900590135.1
GCA_016651285.1
GCA_019029505.1
GCA_013418235.1
GCA_000733135.1
GCA_002733185.1
GCA_000500145.1
GCA_003473565.1
GCA_002259155.1
GCA_009840445.1
GCA_014982345.1
GCA_000208525.2
GCA_001665955.1
GCA_013391405.1
GCA_002979775.1
GCA_008012155.1
GCA_016213215.1
GCA_001807855.1
GCA_002477955.1
GCA_900542645.1
GCA_905202525.1
GCA_009777005.1
GCA_013107125.1
GCA_014865145.1
GCA_900066405.1
GCA_002364695.1
GCA_001428105.1
GCA_902637935.1
GCA_017516795.1
GCA_003280775.1
GCA_009911575.1
GCA_016598935.1
GCA_900540835.1
GCA_001425605.1
GCA_003990855.1
GCA_913773885.1
GCA_020164855.1
GCA_000333415.1
GCA_017888435.1
GCA_014841595.1
GCA_017572535.1
GCA_002290045.1
GCA_018004315.1
GCA_002555585.1
GCA_020116815.1
GCA_900775445.1
GCA_009843795.1
GCA_018422155.1
GCA_000492895.1
GCA_903917785.1
GCA_019422315.1
GCA_018368335.1
GCA_902519575.1
GCA_900549725.1
GCA_016280825.1
GCA_002698725.1
GCA_900466835.1
GCA_017465945.1
GCA_018456185.1
GCA_016795525.1
GCA_010033015.1
GCA_002707875.1
GCA_002701645.1
GCA_002705445.1
GCA_013697245.1
GCA_017390705.1
GCA_002704205.1
GCA_002725585.1
GCA_020435405.1
GCA_003567555.1
GCA_002692445.1
GCA_019651915.1
GCA_003154215.1
GCA_018668495.1
GCA_013151635.1
GCA_009700835.1
GCA_016180105.1
GCA_016197225.1
GCA_003159395.1
GCA_003222465.1
GCA_007124095.1
GCA_009777315.1
GCA_011366955.1
GCA_013151785.1
GCA_003456175.1
GCA_017399965.1
GCA_900544685.1
GCA_903902615.1
GCA_902775235.1
GCA_005804695.1
GCA_902755605.1
GCA_903934245.1
GCA_902759765.1
GCA_902497495.1
GCA_011333425.1
GCA_010030845.1
GCA_020061325.1
GCA_003161105.1
GCA_016293155.1
GCA_018370015.1
GCA_016462405.1
GCA_018055665.1
GCA_017512065.1
GCA_017427935.1
GCA_017382705.1
GCA_902517215.1
GCA_905199995.1
GCA_017450855.1
GCA_903824995.1
GCA_903938385.1
GCA_903821795.1
GCA_903930165.1
GCA_904419045.1
GCA_902782045.1
GCA_903912045.1
GCA_902577825.1
GCA_902582845.1
GCA_902791315.1
GCA_903853775.1
GCA_903896145.1
GCA_903910005.1
GCA_017507715.1
GCA_017650465.1
GCA_903931325.1
GCA_903826135.1
GCA_903842835.1
GCA_902779525.1
GCA_902616145.1
GCA_902596165.1
GCA_903919185.1
GCA_905206245.1
GCA_905204595.1
GCA_903935325.1
GCA_903868195.1
GCA_903866315.1
GCA_902593165.1
GCA_016297135.1
GCA_003539935.1
GCA_902551005.1
GCA_017633435.1
GCA_017547585.1
GCA_900771805.1
GCA_013812375.1
GCA_018371755.1
GCA_012518845.1
GCA_020061045.1
GCA_003165855.1
GCA_009923505.1
GCA_017986935.1
GCA_004375765.1
GCA_902795405.1
GCA_913047325.1
GCA_903933285.1
GCA_902779815.1
GCA_005790745.1
GCA_910575055.1
GCA_902793405.1
GCA_902801515.1
GCA_902793695.1
GCA_013202525.1
GCA_011052055.1
GCA_011334665.1
GCA_020428275.1
GCA_003232955.1
GCA_902812365.1
GCA_003156595.1
GCA_003228125.1
GCA_018692575.1
GCA_012728915.1
GCA_018664515.1
GCA_003161835.1
GCA_015711935.1
GCA_008363105.1
GCA_003242735.1
GCA_002688445.1
GCA_013360395.1
GCA_016873215.1
GCA_013359235.1
GCA_018666805.1
GCA_013042605.1
GCA_002701525.1
GCA_010026285.1
GCA_003231845.1
GCA_002684395.1
GCA_014337915.1
GCA_015060905.1
GCA_017626035.1
GCA_900467915.1
GCA_020725925.1
GCA_003218885.1
GCA_900546695.1
GCA_902539995.1
GCA_014848615.1
GCA_903944455.1
GCA_003531185.1
GCA_000692335.1
GCA_001518515.1
GCA_902500705.1
GCA_015731255.1
GCA_019428165.1
GCA_002550355.1
GCA_017936725.1
GCA_002993245.1
GCA_017572605.1
GCA_020622065.1
GCA_018002475.1
GCA_003314775.1
GCA_913777605.1
GCA_002294875.1
GCA_001423215.1
GCA_001314745.1
GCA_900544145.1
GCA_017846555.1
GCA_017465575.1
GCA_003279485.1
GCA_014871415.1
GCA_902646845.1
GCA_020736845.1
GCA_002457835.1
GCA_003486865.1
GCA_905233545.1
GCA_013107135.1
GCA_016293785.1
GCA_902769065.1
GCA_002353825.1
GCA_900551085.1
GCA_002367775.1
GCA_001836965.1
GCA_004799405.1
GCA_020438965.1
GCA_018613835.1
GCA_001815935.1
GCA_017546045.1
GCA_003965585.1
GCA_001815825.1
GCA_017168235.1
GCA_003481395.1
GCA_001556635.1
GCA_001628295.1
GCA_002454195.1
GCA_016624555.1
GCA_013418275.1
GCA_016521585.1
GCA_003013355.1
GCA_900601525.1
GCA_020668055.1
GCA_000530115.1
GCA_014142465.1
GCA_902832375.1
GCA_002922555.1
GCA_001011385.1
GCA_016773135.1
GCA_016500725.1
GCA_002138225.1
GCA_903824765.1
GCA_000526815.1
GCA_014164575.1
GCA_002414745.1
GCA_001549975.1
GCA_002901165.2
GCA_008423455.1
GCA_001530565.1
GCA_900610235.1
GCA_002333255.1
GCA_002912985.1
GCA_002142855.1
GCA_002241285.1
GCA_001656285.1
GCA_002266405.1
GCA_019128545.1
GCA_003207375.1
GCA_904376865.1
GCA_018068785.1
GCA_009829055.1
GCA_016452885.1
GCA_001495775.1
GCA_008364255.1
GCA_001526245.1
GCA_005774465.1
GCA_007673425.1
GCA_000176275.1
GCA_009863935.1
GCA_001050775.1
GCA_002202355.1
GCA_004022115.1
GCA_001307585.1
GCA_015558535.1
GCA_001856295.1
GCA_001931235.1
GCA_000784375.1
GCA_001176285.1
GCA_012029695.2
GCA_008000855.1
GCA_001858265.1
GCA_000339575.1
GCA_001157345.1
GCA_003144685.1
GCA_019799205.1
GCA_003257295.1
GCA_019836845.1
GCA_001895615.1
GCA_905208385.1
GCA_001750765.1
GCA_000761575.1
GCA_001972195.1
GCA_003294365.1
GCA_000370365.1
GCA_002898475.1
GCA_004122015.1
GCA_916720315.1
GCA_009817745.1
GCA_001484095.1
GCA_002570625.1
GCA_001978615.1
GCA_001993615.1
GCA_001398375.1
GCA_001703865.1
GCA_004922495.1
GCA_001256815.1
GCA_013394265.1
GCA_001876575.1
GCA_000598605.1
GCA_009771795.1
GCA_006569125.1
GCA_004215215.1
GCA_019711215.1
GCA_002093335.1
GCA_900486335.1
GCA_019127715.1
GCA_002174895.1
GCA_000783115.1
GCA_000343145.1
GCA_013320275.1
GCA_900474945.1
GCA_001312145.1
GCA_019350295.1
GCA_014901095.1
GCA_900637775.1
GCA_002928215.1
GCA_003414445.1
GCA_000277365.1
GCA_900635325.1
GCA_015845455.1
GCA_017590205.1
GCA_002078615.2
GCA_002750045.1
GCA_003073395.1
GCA_009670355.1
GCA_015052765.1
GCA_016613245.1
GCA_013393805.1
GCA_001717625.1
GCA_000801795.1
GCA_015475615.1
GCA_019238105.1
GCA_003073435.1
GCA_008922095.1
GCA_016920995.1
GCA_002565405.1
GCA_017590255.1
GCA_000255955.1
GCA_016779865.1
GCA_003414515.1
GCA_002304195.1
GCA_009866885.1
GCA_014899505.1
GCA_019350135.1
GCA_001312165.1
GCA_900475865.1
GCA_001108365.1
GCA_013318475.1
GCA_001022315.1
GCA_000782995.1
GCA_002175075.1
GCA_015550805.1
GCA_900486795.1
GCA_002903695.1
GCA_900009875.1
GCA_020179655.1
GCA_001721785.1
GCA_007831055.1
GCA_019703285.1
GCA_000598785.2
GCA_001254455.1
GCA_004922025.1
GCA_001047735.1
GCA_009389005.1
GCA_020421305.1
GCA_001320395.1
GCA_002558545.1
GCA_002894765.1
GCA_009817795.1
GCA_018381705.1
GCA_019350655.1
GCA_000309905.1
GCA_000369965.1
GCA_003296365.1
GCA_000761725.1
GCA_018264045.1
GCA_003426125.1
GCA_902835035.1
GCA_008039175.1
GCA_003257135.1
GCA_000750065.1
GCA_004303835.1
GCA_003319605.1
GCA_016747915.1
GCA_000339195.1
GCA_019175525.1
GCA_015074925.1
GCA_001176305.1
GCA_002738705.1
GCA_000712505.1
GCA_012928515.1
GCA_006507105.1
GCA_009019585.1
GCA_001986005.1
GCA_004003235.1
GCA_002202765.1
GCA_001050795.1
GCA_000176255.1
GCA_001633765.1
GCA_006240665.1
GCA_001230025.1
GCA_003854275.1
GCA_001539085.1
GCA_001489475.1
GCA_016454105.1
GCA_002080105.1
GCA_003856195.1
GCA_002532295.1
GCA_002289675.1
GCA_015554325.1
GCA_002278205.1
GCA_003626255.1
GCA_002872545.1
GCA_002142835.1
GCA_002380045.1
GCA_900610195.1
GCA_001534445.1
GCA_902460405.1
GCA_008423165.1
GCA_015319235.1
GCA_900509765.1
GCA_002333295.1
GCA_000238895.2
GCA_000235805.2
GCA_903834785.1
GCA_016811255.1
GCA_013336995.1
GCA_016772905.1
GCA_014235505.1
GCA_001940385.1
GCA_902831855.1
GCA_019643155.1
GCA_000307755.2
GCA_017356465.1
GCA_900582475.1
GCA_016651025.1
GCA_900105775.1
GCA_013419545.1
GCA_002993125.1
GCA_002256385.1
GCA_002170705.1
GCA_014231265.1
GCA_001556735.1
GCA_001297885.1
GCA_001810185.1
GCA_003353115.1
GCA_001835905.1
GCA_000281065.1
GCA_014872235.1
GCA_019243155.1
GCA_003476985.1
GCA_001837335.1
GCA_002434485.1
GCA_018919705.1
GCA_902799565.1
GCA_017462915.1
GCA_004554075.1
GCA_013107175.1
GCA_900548465.1
GCA_900540755.1
GCA_002380785.1
GCA_014841135.1
GCA_014802015.1
GCA_902637965.1
GCA_003281485.1
GCA_016598975.1
GCA_017504265.1
GCA_900540815.1
GCA_900549435.1
GCA_007000325.1
GCA_000503095.1
GCA_003061325.1
GCA_018059025.1
GCA_014841765.1
GCA_017573375.1
GCA_018278845.1
GCA_018064005.1
GCA_002552785.1
GCA_003598595.1
GCA_002967155.1
GCA_009842145.1
GCA_001518275.1
GCA_000692295.1
GCA_903913845.1
GCA_014847285.1
GCA_019410305.1
GCA_900542425.1
GCA_903888825.1
GCA_018663965.1
GCA_002713925.1
GCA_020632765.1
GCA_900470145.1
GCA_018223235.1
GCA_002713425.1
GCA_019751405.1
GCA_018665565.1
GCA_018670515.1
GCA_018701535.1
GCA_016191555.1
GCA_017519185.1
GCA_017993505.1
GCA_003454035.1
GCA_018649925.1
GCA_020440665.1
GCA_018895255.1
GCA_902587425.1
GCA_018970625.1
GCA_003509235.1
GCA_002687275.1
GCA_016218805.1
GCA_002726525.1
GCA_003224055.1
GCA_007125125.1
GCA_014874485.1
GCA_017619775.1
GCA_011366665.1
GCA_020028155.1
GCA_020403635.1
GCA_003644525.1
GCA_903837655.1
GCA_900320545.1
GCA_910587385.1
GCA_005778155.1
GCA_017626395.1
GCA_902802865.1
GCA_903900235.1
GCA_902776735.1
GCA_903832185.1
GCA_018056405.1
GCA_012026915.1
GCA_015662115.1
GCA_003162515.1
GCA_003518505.1
GCA_012798865.1
GCA_017509885.1
GCA_018680355.1
GCA_020629935.1
GCA_900759975.1
GCA_017561185.1
GCA_017449165.1
GCA_902537675.1
GCA_017417805.1
GCA_017520065.1
GCA_902789865.1
GCA_903865835.1
GCA_903938195.1
GCA_903821285.1
GCA_902399805.1
GCA_900543795.1
GCA_903929255.1
GCA_902621585.1
GCA_902619525.1
GCA_902802845.1
GCA_903919965.1
GCA_903865385.1
GCA_903922755.1
GCA_905234135.1
GCA_905234025.1
GCA_903915955.1
GCA_903857375.1
GCA_903819535.1
GCA_902755195.1
GCA_902597335.1
GCA_902585195.1
GCA_913020695.1
GCA_905200095.1
GCA_015067565.1
GCA_903957825.1
GCA_903868095.1
GCA_903849205.1
GCA_018384195.1
GCA_902546675.1
GCA_017420525.1
GCA_902558285.1
GCA_017965605.1
GCA_017940565.1
GCA_016296295.1
GCA_016787285.1
GCA_016463815.1
GCA_018380515.1
GCA_016293745.1
GCA_018817085.1
GCA_003138695.1
GCA_014381335.1
GCA_009921965.1
GCA_012962505.1
GCA_913009875.1
GCA_902763145.1
GCA_903870395.1
GCA_902784555.1
GCA_005792595.1
GCA_910575325.1
GCA_905233695.1
GCA_902768435.1
GCA_903856305.1
GCA_903852325.1
GCA_020028805.1
GCA_004193255.1
GCA_011366335.1
GCA_003537595.1
GCA_016711405.1
GCA_007120315.1
GCA_011523845.1
GCA_003140515.1
GCA_020056965.1
GCA_003650545.1
GCA_003531135.1
GCA_007127155.1
GCA_018670555.1
GCA_018971865.1
GCA_018883325.1
GCA_902582415.1
GCA_004322275.1
GCA_007280145.1
GCA_013376995.1
GCA_016794165.1
GCA_902541765.1
GCA_016779105.1
GCA_010030685.1
GCA_015664115.1
GCA_017467505.1
GCA_018820925.1
GCA_900489955.1
GCA_017427405.1
GCA_011334705.1
GCA_018239765.1
GCA_902523565.1
GCA_902781395.1
GCA_017556805.1
GCA_014799505.1
GCA_903885435.1
GCA_003227935.1
GCA_018447135.1
GCA_002451055.1
GCA_016616275.1
GCA_020118955.1
GCA_002555955.1
GCA_018002725.1
GCA_900100225.1
GCA_017573645.1
GCA_013791955.1
GCA_900552095.1
GCA_004010105.1
GCA_004791045.1
GCA_018760785.1
GCA_000568385.1
GCA_900540895.1
GCA_017626195.1
GCA_017846575.1
GCA_003278635.1
GCA_902638005.1
GCA_014801535.1
GCA_000517885.1
GCA_003508815.1
GCA_000432435.1
GCA_013107185.1
GCA_012517385.1
GCA_017519215.1
GCA_018385235.1
GCA_900556655.1
GCA_001556435.1
GCA_004799445.1
GCA_008015665.1
GCA_006964045.1
GCA_001807545.1
GCA_017893385.1
GCA_011526515.1
GCA_900215375.1
GCA_000576455.2
GCA_019734375.1
GCA_003211515.1
GCA_002382495.1
GCA_900197585.1
GCA_004331195.1
GCA_004124325.1
GCA_900601365.1
GCA_000800055.1
GCA_002360155.1
GCA_000633515.1
GCA_014142595.1
GCA_902832335.1
GCA_004166665.1
GCA_004127295.1
GCA_016773155.1
GCA_901456285.1
GCA_008581325.1
GCA_903893835.1
GCA_000380265.1
GCA_005886415.1
GCA_002421045.1
GCA_900509595.1
GCA_000410175.1
GCA_902460885.1
GCA_001536785.1
GCA_006778345.1
GCA_900184905.1
GCA_002392215.1
GCA_005146495.1
GCA_001213405.1
GCA_009379095.1
GCA_009907475.1
GCA_019129675.1
GCA_002289815.1
GCA_002532315.1
GCA_009832375.1
GCA_013184675.1
GCA_016453725.1
GCA_001490015.1
GCA_003857985.1
GCA_008011855.1
GCA_001230305.1
GCA_000443105.1
GCA_003325775.1
GCA_001050735.1
GCA_002202585.1
GCA_004001925.1
GCA_001989275.1
GCA_009019935.1
GCA_006506635.1
GCA_013013045.1
GCA_000784405.1
GCA_002738805.1
GCA_001176405.1
GCA_003038135.2
GCA_000339695.1
GCA_001100765.1
GCA_001587115.1
GCA_902165675.1
GCA_014198545.1
GCA_003256685.1
GCA_019839135.1
GCA_020741135.1
GCA_905196305.1
GCA_000155325.1
GCA_000309425.1
GCA_001972105.1
GCA_003294875.1
GCA_000370385.1
GCA_000175135.1
GCA_018378975.1
GCA_009817835.1
GCA_001255835.1
GCA_002894785.1
GCA_002553105.1
GCA_900598335.1
GCA_001398315.1
GCA_001992735.1
GCA_004922385.1
GCA_001260355.1
GCA_001703855.1
GCA_000599365.1
GCA_007832495.1
GCA_012934945.1
GCA_002946935.1
GCA_020179695.1
GCA_900013305.1
GCA_002073135.1
GCA_900486305.1
GCA_015558665.1
GCA_002112165.1
GCA_009872955.1
GCA_000306495.2
GCA_000966435.1
GCA_002093445.1
GCA_900475565.1
GCA_001312185.1
GCA_003492095.1
GCA_900520315.1
GCA_002278115.2
GCA_002292655.1
GCA_003414285.1
GCA_000277405.1
GCA_017590945.1
GCA_000168695.2
GCA_002565115.1
GCA_002078395.2
GCA_009663955.1
GCA_019238315.1
GCA_000815045.1
GCA_001886995.1
GCA_000802965.1
GCA_001721965.1
GCA_002216645.1
GCA_003971585.1
GCA_012530215.1
GCA_000815125.1
GCA_019238345.1
GCA_002078455.2
GCA_009026095.1
GCA_000582845.1
GCA_017590535.1
GCA_019734275.1
GCA_014169115.1
GCA_002292475.1
GCA_900407475.1
GCA_014900155.1
GCA_000390445.1
GCA_000333835.2
GCA_002318455.1
GCA_020827035.1
GCA_013320685.1
GCA_000343675.1
GCA_000793565.1
GCA_900052755.2
GCA_002111695.1
GCA_001016935.1
GCA_003438485.1
GCA_900486965.1
GCA_002073055.1
GCA_900010245.1
GCA_001721745.1
GCA_000598885.1
GCA_017096405.2
GCA_019732375.1
GCA_004922345.1
GCA_001398335.1
GCA_020785215.1
GCA_001211245.1
GCA_010500755.1
GCA_002576405.1
GCA_015910915.1
GCA_001260295.1
GCA_009817845.1
GCA_018380355.1
GCA_004329265.1
GCA_000370405.1
GCA_003298065.1
GCA_000286255.1
GCA_018263955.1
GCA_000186085.1
GCA_902834505.1
GCA_002209775.1
GCA_004120535.1
GCA_019040055.1
GCA_014198415.1
GCA_902160505.1
GCA_001150465.1
GCA_000339375.1
GCA_005166365.1
GCA_019444635.1
GCA_001176545.1
GCA_017582325.1
GCA_000712495.1
GCA_001929525.1
GCA_006506975.1
GCA_009019235.1
GCA_004002535.1
GCA_002202905.1
GCA_004635405.1
GCA_000330605.1
GCA_000443085.1
GCA_001888745.1
GCA_001237065.1
GCA_013309805.1
GCA_003057815.1
GCA_001495835.1
GCA_016454045.1
GCA_017169795.1
GCA_900083725.1
GCA_002974915.1
GCA_002289935.1
GCA_019128715.1
GCA_001052295.1
GCA_003625855.1
GCA_001215605.1
GCA_000158115.1
GCA_002415415.1
GCA_002912425.1
GCA_000801695.1
GCA_001529135.1
GCA_018709665.1
GCA_000409835.1
GCA_900509485.1
GCA_002381845.1
GCA_015864385.1
GCA_000163095.1
GCA_001706505.1
GCA_905214635.1
GCA_902363265.1
GCA_016774235.1
GCA_003401085.1
GCA_004166735.1
GCA_902829555.1
GCA_019641715.1
GCA_000752335.1
GCA_004799745.1
GCA_900601225.1
GCA_000588395.1
GCA_003402455.1
GCA_002413745.1
GCA_003751425.1
GCA_017875115.1
GCA_001573875.1
GCA_019635535.1
GCA_003057745.2
GCA_017855335.1
GCA_002215235.1
GCA_017997035.1
GCA_017151725.1
GCA_001809235.1
GCA_003287975.1
GCA_020438895.1
GCA_003476535.1
GCA_001814455.1
GCA_900556005.1
GCA_900319875.1
GCA_913776215.1
GCA_900319905.1
GCA_017465195.1
GCA_013107215.1
GCA_018363715.1
GCA_900539975.1
GCA_011947265.1
GCA_902638035.1
GCA_019419195.1
GCA_000635035.1
GCA_017938385.1
GCA_000762855.1
GCA_900552685.1
GCA_002384585.1
GCA_001424325.1
GCA_004791805.1
GCA_018613995.1
GCA_018055765.1
GCA_016711205.1
GCA_017572215.1
GCA_001461825.1
GCA_018063845.1
GCA_002570105.1
GCA_901553745.1
GCA_900509225.1
GCA_902501035.1
GCA_001518545.1
GCA_000467655.2
GCA_015057555.1
GCA_903870135.1
GCA_018376525.1
GCA_902589775.1
GCA_900539725.1
GCA_018692835.1
GCA_002722625.1
GCA_002727315.1
GCA_900466265.1
GCA_018813485.1
GCA_016780405.1
GCA_018650795.1
GCA_020446115.1
GCA_018672705.1
GCA_018661685.1
GCA_020403285.1
GCA_017417525.1
GCA_014896235.1
GCA_013286045.1
GCA_003158815.1
GCA_002862785.1
GCA_009927685.1
GCA_019652895.1
GCA_009885595.1
GCA_019636315.1
GCA_013331825.1
GCA_016935665.1
GCA_002717465.1
GCA_003155305.1
GCA_003221765.1
GCA_002699225.1
GCA_013820745.1
GCA_016782365.1
GCA_003452805.1
GCA_015491705.1
GCA_018824045.1
GCA_902798325.1
GCA_910577105.1
GCA_014379265.1
GCA_017626295.1
GCA_902762575.1
GCA_903913285.1
GCA_903922685.1
GCA_902556635.1
GCA_910586285.1
GCA_019912905.1
GCA_016790765.1
GCA_020432575.1
GCA_003159365.1
GCA_016295905.1
GCA_018896875.1
GCA_012728115.1
GCA_003232375.1
GCA_900769695.1
GCA_017558905.1
GCA_900770655.1
GCA_902565805.1
GCA_017420425.1
GCA_017619255.1
GCA_902757975.1
GCA_903859645.1
GCA_903888975.1
GCA_903880815.1
GCA_900756625.1
GCA_903870865.1
GCA_020025305.1
GCA_902633215.1
GCA_902557215.1
GCA_902789445.1
GCA_903844975.1
GCA_903892975.1
GCA_903863405.1
GCA_017647505.1
GCA_017964225.1
GCA_903897495.1
GCA_903903765.1
GCA_903952885.1
GCA_902782455.1
GCA_902571425.1
GCA_902541365.1
GCA_903891765.1
GCA_017445385.1
GCA_910584045.1
GCA_903881025.1
GCA_903909355.1
GCA_903905735.1
GCA_011960395.1
GCA_902557655.1
GCA_017556245.1
GCA_902614685.1
GCA_018400725.1
GCA_017615245.1
GCA_007117695.1
GCA_003228755.1
GCA_018609105.1
GCA_015688845.1
GCA_012837385.1
GCA_018816815.1
GCA_003166975.1
GCA_016868105.1
GCA_020433085.1
GCA_020433905.1
GCA_902786835.1
GCA_903813385.1
GCA_903868325.1
GCA_900319115.1
GCA_017465825.1
GCA_005789665.1
GCA_910585305.1
GCA_902773845.1
GCA_903869795.1
GCA_018824825.1
GCA_016217625.1
GCA_017989935.1
GCA_003662705.1
GCA_016870995.1
GCA_017511685.1
GCA_003168085.1
GCA_003132725.1
GCA_016190665.1
GCA_018303725.1
GCA_007135925.1
GCA_002685535.1
GCA_012966085.1
GCA_002722395.1
GCA_011332235.1
GCA_002696275.1
GCA_002727785.1
GCA_016235155.1
GCA_004559325.1
GCA_020201035.1
GCA_020162015.1
GCA_002724505.1
GCA_002746155.1
GCA_016782645.1
GCA_006844665.1
GCA_017852575.1
GCA_009918635.1
GCA_900473275.1
GCA_900767145.1
GCA_018703135.1
GCA_003218175.1
GCA_900548995.1
GCA_902572735.1
GCA_012933745.1
GCA_910574135.1
GCA_903878385.1
GCA_019394545.1
GCA_001518195.1
GCA_014055475.1
GCA_900173855.1
GCA_902164835.1
GCA_002570235.1
GCA_018055585.1
GCA_001267695.1
GCA_017572325.1
GCA_016719695.1
GCA_017997195.1
GCA_001423825.1
GCA_004792015.1
GCA_004016565.1
GCA_913045535.1
GCA_900756765.1
GCA_017629145.1
GCA_002384005.1
GCA_003331725.1
GCA_902638045.1
GCA_000517925.1
GCA_014801365.1
GCA_001917065.1
GCA_905209145.1
GCA_013107235.1
GCA_017471465.1
GCA_004556105.1
GCA_902757435.1
GCA_020252455.1
GCA_003133955.1
GCA_020554365.1
GCA_001428005.1
GCA_001806995.1
GCA_017893335.1
GCA_018000805.1
GCA_000762975.1
GCA_001651055.1
GCA_019635515.1
GCA_000233515.1
GCA_003210775.1
GCA_005938045.2
GCA_002429285.1
GCA_004362125.1
GCA_006715925.1
GCA_000162375.2
GCA_900580655.1
GCA_003034205.2
GCA_004099685.1
GCA_004377675.1
GCA_902829405.1
GCA_002922645.1
GCA_000957525.1
GCA_020784015.1
GCA_014902055.1
GCA_913009585.1
GCA_001432635.1
GCA_011604585.1
GCA_005886115.1
GCA_002430345.1
GCA_900978805.1
GCA_000958505.1
GCA_018709685.1
GCA_001530465.1
GCA_003048475.1
GCA_000801715.1
GCA_002439525.1
GCA_005146815.1
GCA_001216685.1
GCA_001656275.1
GCA_004024425.1
GCA_019125635.1
GCA_020743205.1
GCA_002942385.1
GCA_015721385.1
GCA_001617305.1
GCA_016453345.1
GCA_001491915.1
GCA_003853645.1
GCA_001539265.1
GCA_001228325.1
GCA_001633385.1
GCA_900474405.1
GCA_001050755.1
GCA_004006615.1
GCA_015830335.1
GCA_004002905.1
GCA_009019615.1
GCA_002204265.1
GCA_001929655.1
GCA_000712515.1
GCA_002738885.1
GCA_001176585.1
GCA_004332055.1
GCA_000339415.1
GCA_015711315.1
GCA_902159565.1
GCA_002257765.2
GCA_004304385.1
GCA_003256805.1
GCA_001574095.1
GCA_001895525.1
GCA_902837395.1
GCA_000155375.1
GCA_018263895.1
GCA_000286015.1
GCA_003296495.1
GCA_000245875.1
GCA_004329275.1
GCA_912686365.1
GCA_009817915.1
GCA_001250455.1
GCA_015911565.1
GCA_009646515.1
GCA_016508275.1
GCA_001262275.1
GCA_003175015.1
GCA_004922085.1
GCA_900488805.1
GCA_017096385.2
GCA_000598685.2
GCA_001721765.1
GCA_002176575.1
GCA_018252835.1
GCA_003184105.1
GCA_900486325.1
GCA_019052475.1
GCA_002112125.1
GCA_000783135.1
GCA_000343005.1
GCA_006757705.1
GCA_900061165.1
GCA_020827095.1
GCA_019350475.1
GCA_014899645.1
GCA_002292785.1
GCA_003494135.1
GCA_014295315.1
GCA_000277425.1
GCA_013284445.1
GCA_017590655.1
GCA_000008285.1
GCA_007673495.1
GCA_000479375.3
GCA_003193685.1
GCA_009670105.1
GCA_006351805.1
GCA_001317545.1
GCA_001686905.1
GCA_000835305.1
GCA_001908925.1
GCA_900184385.1
GCA_009670625.1
GCA_009913195.1
GCA_910583905.1
GCA_015645175.1
GCA_900176805.1
GCA_003181505.1
GCA_000168635.2
GCA_000498335.1
GCA_004802395.1
GCA_002292635.1
GCA_014899345.1
GCA_001677495.1
GCA_003492375.1
GCA_005161325.1
GCA_001341095.1
GCA_000219665.2
GCA_000343265.1
GCA_900012555.1
GCA_002112045.1
GCA_002833135.1
GCA_900486475.1
GCA_004215235.1
GCA_900013295.1
GCA_009934555.1
GCA_001722005.2
GCA_000599045.1
GCA_007994435.1
GCA_001669145.2
GCA_002112185.1
GCA_004921345.1
GCA_001252315.1
GCA_001320255.1
GCA_001993595.1
GCA_002584605.1
GCA_002029865.1
GCA_009817935.1
GCA_018363395.1
GCA_019400815.1
GCA_000175155.1
GCA_000370145.1
GCA_003296565.1
GCA_000762185.1
GCA_006380895.1
GCA_000155355.1
GCA_902836415.1
GCA_001609635.1
GCA_001573955.1
GCA_003258005.1
GCA_004307135.1
GCA_902160595.1
GCA_000339535.1
GCA_001132185.1
GCA_003574925.1
GCA_002811325.3
GCA_001176845.1
GCA_006385195.1
GCA_000173255.2
GCA_016916875.1
GCA_900417235.1
GCA_009019395.1
GCA_004003745.1
GCA_015831105.1
GCA_004637105.1
GCA_000285015.1
GCA_003261415.1
GCA_001633645.1
GCA_003384585.1
GCA_015273715.1
GCA_004196365.1
GCA_002981105.1
GCA_001497955.1
GCA_016452345.1
GCA_900113495.1
GCA_018443185.1
GCA_002974615.1
GCA_002079655.1
GCA_012976295.1
GCA_003339705.1
GCA_000302495.1
GCA_001213365.1
GCA_001974575.1
GCA_002453425.1
GCA_001532375.1
GCA_002885105.1
GCA_015272605.1
GCA_902460525.1
GCA_000409895.1
GCA_900560535.1
GCA_002385165.1
GCA_001401795.1
GCA_002173595.1
GCA_002137855.1
GCA_905214285.1
GCA_016504115.1
GCA_016773015.1
GCA_018447155.1
GCA_016804635.1
GCA_902831655.1
GCA_001038835.1
GCA_002077545.1
GCA_900635025.1
GCA_900580585.1
GCA_013418365.1
GCA_017985785.1
GCA_001940445.1
GCA_017875165.1
GCA_900199205.1
GCA_018785315.1
GCA_017744835.1
GCA_002167425.2
GCA_019641445.1
GCA_014930775.1
GCA_001811435.1
GCA_018058585.1
GCA_001806865.1
GCA_011393315.1
GCA_020439025.1
GCA_004799435.1
GCA_002871495.1
GCA_016838945.1
GCA_009786715.1
GCA_900540375.1
GCA_013107045.1
GCA_017851245.1
GCA_900538645.1
GCA_003450235.1
GCA_014858585.1
GCA_015689515.1
GCA_902638055.1
GCA_003279615.1
GCA_018501205.1
GCA_017647375.1
GCA_018376265.1
GCA_003217095.1
GCA_004791945.1
GCA_017941815.1
GCA_016706875.1
GCA_017572525.1
GCA_001461835.1
GCA_018060375.1
GCA_002555605.1
GCA_019678825.1
GCA_900774805.1
GCA_009841415.1
GCA_001518145.1
GCA_020008125.1
GCA_903881095.1
GCA_910576725.1
GCA_004556755.1
GCA_900546515.1
GCA_910577095.1
GCA_018006935.1
GCA_002702715.1
GCA_016125405.1
GCA_900472665.1
GCA_018434745.1
GCA_014239275.1
GCA_018648755.1
GCA_009920775.1
GCA_018898875.1
GCA_004213115.1
GCA_013285825.1
GCA_910574375.1
GCA_015658675.1
GCA_018651385.1
GCA_002747435.1
GCA_020430855.1
GCA_016870275.1
GCA_019232645.1
GCA_014191855.1
GCA_016929255.1
GCA_011047785.1
GCA_002713545.1
GCA_009836105.1
GCA_007122915.1
GCA_017514905.1
GCA_005882905.1
GCA_017885365.1
GCA_007281105.1
GCA_003154645.1
GCA_903900285.1
GCA_902792895.1
GCA_910577785.1
GCA_005776595.1
GCA_017513165.1
GCA_902792635.1
GCA_902773425.1
GCA_903841485.1
GCA_902607305.1
GCA_007123335.1
GCA_015488085.1
GCA_012026675.1
GCA_003135875.1
GCA_015489565.1
GCA_904501895.1
GCA_018369445.1
GCA_018001325.1
GCA_019233595.1
GCA_900759625.1
GCA_017554645.1
GCA_900760795.1
GCA_902562745.1
GCA_017394245.1
GCA_017401655.1
GCA_902757855.1
GCA_903937645.1
GCA_913050605.1
GCA_903830985.1
GCA_900763985.1
GCA_903930415.1
GCA_020025275.1
GCA_902515955.1
GCA_902622695.1
GCA_902784965.1
GCA_903859985.1
GCA_903911095.1
GCA_903912955.1
GCA_017964045.1
GCA_017629135.1
GCA_903840865.1
GCA_903925445.1
GCA_903852095.1
GCA_902780965.1
GCA_902589045.1
GCA_902576335.1
GCA_903908005.1
GCA_017516065.1
GCA_900751905.1
GCA_903912565.1
GCA_903885025.1
GCA_903932745.1
GCA_902586905.1
GCA_003979075.1
GCA_017534045.1
GCA_902579425.1
GCA_900770095.1
GCA_017552435.1
GCA_018399755.1
GCA_018680555.1
GCA_020629615.1
GCA_012521735.1
GCA_015656945.1
GCA_018816645.1
GCA_003156235.1
GCA_004294365.1
GCA_013791645.1
GCA_902563365.1
GCA_903836625.1
GCA_902763525.1
GCA_902777835.1
GCA_005800795.1
GCA_910577895.1
GCA_903838125.1
GCA_018824945.1
GCA_017408585.1
GCA_009996555.1
GCA_020028595.1
GCA_014859755.1
GCA_010014515.1
GCA_018971185.1
GCA_016199245.1
GCA_003164195.1
GCA_013204555.1
GCA_018664115.1
GCA_019308805.1
GCA_003486205.1
GCA_020431135.1
GCA_902810695.1
GCA_009924125.1
GCA_018901195.1
GCA_002401025.1
GCA_002697625.1
GCA_013152475.1
GCA_019637975.1
GCA_002725625.1
GCA_014800505.1
GCA_009692305.1
GCA_016765235.1
GCA_002686395.1
GCA_013333505.2
GCA_019162875.1
GCA_900468495.1
GCA_019652575.1
GCA_018697545.1
GCA_016190065.1
GCA_903831255.1
GCA_900317025.1
GCA_018366735.1
GCA_017470985.1
GCA_903913835.1
GCA_020741735.1
GCA_002751815.1
GCA_009844615.1
GCA_001033915.1
GCA_900083635.1
GCA_002551565.1
GCA_017985495.1
GCA_000960265.2
GCA_017572965.1
GCA_014841835.1
GCA_900555025.1
GCA_019279095.1
GCA_003998915.2
GCA_001657485.1
GCA_905208475.1
GCA_002411935.1
GCA_003211095.1
GCA_900769445.1
GCA_902638065.1
GCA_019412445.1
GCA_002276395.1
GCA_003150895.1
GCA_000437955.1
GCA_013107035.1
GCA_905206415.1
GCA_014803885.1
GCA_902768765.1
GCA_013276755.1
GCA_020252445.1
GCA_019236925.1
GCA_900104405.1
GCA_008385955.1
GCA_003488365.1
GCA_001764565.1
GCA_014982215.1
GCA_002258975.1
GCA_913047455.1
GCA_017304615.1
GCA_002760435.1
GCA_019702465.1
GCA_002427935.1
GCA_020073875.1
GCA_013417915.1
GCA_004125315.1
GCA_900582145.1
GCA_016925175.1
GCA_004099965.1
GCA_014142305.1
GCA_902831835.1
GCA_018997125.1
GCA_001011795.1
GCA_020784075.1
GCA_015230995.1
GCA_913053935.1
GCA_018595725.1
GCA_001868705.1
GCA_000497975.1
GCA_002365835.1
GCA_900509715.1
GCA_000409875.1
GCA_001527145.1
GCA_900184845.1
GCA_900610035.1
GCA_002362825.1
GCA_002912385.1
GCA_002241365.1
GCA_001214945.1
GCA_000193085.2
GCA_002278165.1
GCA_003457705.1
GCA_013401905.1
GCA_018348415.1
GCA_018444055.1
GCA_001858185.1
GCA_016452325.1
GCA_005503145.1
GCA_008364245.1
GCA_015273745.1
GCA_001488635.1
GCA_002572695.1
GCA_002370965.1
GCA_900452885.1
GCA_000284995.1
GCA_004007155.1
GCA_002202445.1
GCA_004003565.1
GCA_009019945.1
GCA_900417255.1
GCA_012952165.1
GCA_000160175.1
GCA_002740175.1
GCA_001176985.1
GCA_009914235.1
GCA_900639635.1
GCA_000229245.2
GCA_005048615.1
GCA_902163685.1
GCA_004305485.1
GCA_003257635.1
GCA_001574115.1
GCA_006383155.1
GCA_902837415.1
GCA_000696635.1
GCA_000286135.1
GCA_020297505.1
GCA_003297785.1
GCA_000370445.1
GCA_016801715.1
GCA_018366275.1
GCA_009817975.1
GCA_001402595.1
GCA_015910755.1
GCA_007678275.1
GCA_002981045.1
GCA_001194765.1
GCA_004921035.1
GCA_002128755.1
GCA_900157995.1
GCA_002276325.1
GCA_000599345.1
GCA_003948535.2
GCA_001722045.1
GCA_020179715.1
GCA_000960125.1
GCA_900056875.1
GCA_900490375.1
GCA_003471385.1
GCA_002175085.1
GCA_002550475.1
GCA_000343285.1
GCA_000236125.2
GCA_900059695.2
GCA_006740645.2
GCA_003492305.1
GCA_014899725.1
GCA_002292705.1
GCA_900407855.1
GCA_000498315.1
GCA_017310445.1
GCA_000022925.1
GCA_011063125.1
GCA_016483615.1
GCA_015645085.1
GCA_002439375.1
GCA_020003145.1
GCA_009670135.1
GCA_902497845.1
GCA_001293505.1
GCA_001299595.1
GCA_001299565.1
GCA_012273645.1
GCA_001887015.1
GCA_009670875.1
GCA_002432465.1
GCA_015274775.1
GCA_002567475.1
GCA_016236065.1
GCA_900324335.1
GCA_000148855.1
GCA_004802405.1
GCA_002292735.1
GCA_014843315.1
GCA_014899785.1
GCA_001936315.1
GCA_019349855.1
GCA_900474865.1
GCA_900012605.1
GCA_000343125.1
GCA_009872775.1
GCA_001910555.1
GCA_003475055.1
GCA_900485415.1
GCA_900190325.1
GCA_900054365.1
GCA_002494385.2
GCA_017378395.1
GCA_009933745.1
GCA_003264255.1
GCA_000598985.1
GCA_002287385.1
GCA_900158105.1
GCA_004921245.1
GCA_001993235.1
GCA_009389365.1
GCA_009646485.1
GCA_001644795.1
GCA_900591655.1
GCA_002284415.1
GCA_009817985.1
GCA_912544155.1
GCA_002240395.1
GCA_000245975.1
GCA_003295925.1
GCA_000761975.1
GCA_001971925.1
GCA_905187925.1
GCA_014389245.2
GCA_006383445.1
GCA_001574125.1
GCA_003257825.1
GCA_004303255.1
GCA_902160455.1
GCA_003037005.2
GCA_000229045.2
GCA_001123845.1
GCA_004101385.1
GCA_001177005.1
GCA_013464045.1
GCA_012952225.1
GCA_000235865.1
GCA_017177355.1
GCA_009019345.1
GCA_004002175.1
GCA_015830145.1
GCA_004634785.1
GCA_000401975.1
GCA_001722305.1
GCA_012932405.1
GCA_003384395.1
GCA_001224245.1
GCA_003204805.1
GCA_001043615.1
GCA_016453705.1
GCA_001490255.1
GCA_011604145.1
GCA_002075575.1
GCA_013401865.1
GCA_003464205.1
GCA_900077215.1
GCA_000193065.2
GCA_001214285.1
GCA_009905015.1
GCA_002296595.1
GCA_001533765.1
GCA_002885055.1
GCA_006778185.1
GCA_902460625.1
GCA_000410035.1
GCA_004312745.1
GCA_003453175.1
GCA_905199425.1
GCA_017653575.1
GCA_016506165.1
GCA_903952435.1
GCA_018440275.1
GCA_020783845.1
GCA_001011495.1
GCA_006382015.1
GCA_902829485.1
GCA_019643005.1
GCA_009891465.1
GCA_015356505.1
GCA_900580885.1
GCA_013417935.1
GCA_018343545.1
GCA_013823965.1
GCA_001049855.1
GCA_002798475.1
GCA_017304635.1
GCA_001010885.1
GCA_003210375.1
GCA_019834995.1
GCA_014930745.1
GCA_018005215.1
GCA_008385895.1
GCA_001815635.1
GCA_012371935.1
GCA_008015685.1
GCA_019247825.1
GCA_902729365.1
GCA_902789715.1
GCA_002373325.1
GCA_017541945.1
GCA_013107025.1
GCA_002481065.1
GCA_900066715.1
GCA_009737085.1
GCA_014801635.1
GCA_902638085.1
GCA_900768015.1
GCA_902602145.1
GCA_018501135.1
GCA_019413925.1
GCA_019685085.1
GCA_004791335.1
GCA_019203785.1
GCA_900551465.1
GCA_903789525.1
GCA_017573265.1
GCA_001723375.1
GCA_018005095.1
GCA_002572165.1
GCA_900083825.1
GCA_900173535.1
GCA_902500795.1
GCA_018440195.1
GCA_015057455.1
GCA_903870075.1
GCA_004558825.1
GCA_902765735.1
GCA_902560675.1
GCA_003218535.1
GCA_002694245.1
GCA_900471985.1
GCA_016780775.1
GCA_002709185.1
GCA_018698165.1
GCA_013373325.1
GCA_017452265.1
GCA_016218365.1
GCA_902570275.1
GCA_018262715.1
GCA_019456195.1
GCA_018703335.1
GCA_013360765.1
GCA_002713445.1
GCA_018971625.1
GCA_020431275.1
GCA_003563515.1
GCA_002747175.1
GCA_005786765.1
GCA_016181245.1
GCA_003142115.1
GCA_003142415.1
GCA_009836475.1
GCA_016235055.1
GCA_013333415.2
GCA_003662205.1
GCA_020028755.1
GCA_020403555.1
GCA_017439085.1
GCA_015233765.1
GCA_903913605.1
GCA_910578475.1
GCA_902776835.1
GCA_005789705.1
GCA_902774545.1
GCA_903899645.1
GCA_902797275.1
GCA_913054335.1
GCA_020433965.1
GCA_020060665.1
GCA_019237345.1
GCA_020049415.1
GCA_018813885.1
GCA_904501685.1
GCA_017442785.1
GCA_018054155.1
GCA_010025065.1
GCA_016293205.1
GCA_017940605.1
GCA_900771235.1
GCA_902578555.1
GCA_003543495.1
GCA_017423005.1
GCA_903895775.1
GCA_903910915.1
GCA_903828705.1
GCA_903864095.1
GCA_905208215.1
GCA_902783255.1
GCA_903893265.1
GCA_902604145.1
GCA_902589345.1
GCA_903907075.1
GCA_903838395.1
GCA_903830555.1
GCA_903873685.1
GCA_017986115.1
GCA_017959385.1
GCA_903922905.1
GCA_903894515.1
GCA_903898725.1
GCA_903842705.1
GCA_902612405.1
GCA_902523285.1
GCA_903853165.1
GCA_910585735.1
GCA_905211775.1
GCA_903863095.1
GCA_903839925.1
GCA_903859435.1
GCA_902774895.1
GCA_017962285.1
GCA_003453155.1
GCA_902560775.1
GCA_018435885.1
GCA_900755655.1
GCA_016296185.1
GCA_015491345.1
GCA_017988555.1
GCA_018374595.1
GCA_012515675.1
GCA_018895855.1
GCA_003163715.1
GCA_005884455.1
GCA_020433005.1
GCA_015493675.1
GCA_913052305.1
GCA_902783715.1
GCA_903857705.1
GCA_902791175.1
GCA_902779165.1
GCA_017302485.1
GCA_910587715.1
GCA_902784055.1
GCA_018824145.1
GCA_017440805.1
GCA_020028195.1
GCA_003135585.1
GCA_007050885.1
GCA_017613135.1
GCA_019351995.1
GCA_009692135.1
GCA_003135715.1
GCA_018221135.1
GCA_016179765.1
GCA_003529565.1
GCA_015490365.1
GCA_004525875.1
GCA_013152275.1
GCA_018820685.1
GCA_004377135.1
GCA_017405875.1
GCA_020435995.1
GCA_014238855.1
GCA_017860195.1
GCA_020052415.1
GCA_002691065.1
GCA_018815625.1
GCA_003539745.1
GCA_019652995.1
GCA_013001965.1
GCA_015062445.1
GCA_900469335.1
GCA_002715545.1
GCA_009908325.1
GCA_902595805.1
GCA_902801165.1
GCA_017551625.1
GCA_910576465.1
GCA_002380995.1
GCA_900093365.1
GCA_019730515.1
GCA_002555345.1
GCA_014872605.1
GCA_904842145.1
GCA_017573345.1
GCA_016842995.1
GCA_017420455.1
GCA_013823625.1
GCA_004791515.1
GCA_019685415.1
GCA_019424905.1
GCA_018501145.1
GCA_905197635.1
GCA_000635155.1
GCA_902638095.1
GCA_018376815.1
GCA_000316035.1
GCA_902795355.1
GCA_910586445.1
GCA_013107095.1
GCA_002297325.1
GCA_905203095.1
GCA_016291275.1
GCA_013277235.1
GCA_018971675.1
GCA_002862905.1
GCA_012371975.1
GCA_001814885.1
GCA_017893165.1
GCA_017987875.1
GCA_014896185.1
GCA_017168275.1
GCA_003211275.1
GCA_012843905.1
GCA_017304655.1
GCA_002798465.1
GCA_002383055.1
GCA_015712725.1
GCA_013417955.1
GCA_008973465.1
GCA_900580965.1
GCA_003931985.1
GCA_000391765.1
GCA_014142475.1
GCA_902832295.1
GCA_903992465.1
GCA_001011545.1
GCA_020784005.1
GCA_016501285.1
GCA_016506275.1
GCA_905214425.1
GCA_001294765.1
GCA_005887175.1
GCA_002478605.1
GCA_019678775.1
GCA_000409935.1
GCA_902460605.1
GCA_001527105.1
GCA_900184855.1
GCA_900609965.1
GCA_002294115.1
GCA_009904955.1
GCA_001216245.1
GCA_000192905.2
GCA_003965415.1
GCA_015547315.1
GCA_013401915.1
GCA_002942145.1
GCA_018443665.1
GCA_018069065.1
GCA_001490935.1
GCA_016454085.1
GCA_009766085.1
GCA_001538605.1
GCA_903970075.1
GCA_003053025.1
GCA_015321295.1
GCA_000401955.1
GCA_002859765.1
GCA_015831085.1
GCA_004003475.1
GCA_009019805.1
GCA_006507675.1
GCA_000508405.1
GCA_013013345.1
GCA_002739345.1
GCA_001177085.1
GCA_008330605.1
GCA_001125445.1
GCA_000228865.2
GCA_016904275.1
GCA_900683495.1
GCA_004307045.1
GCA_003257165.1
GCA_001574285.1
GCA_001696065.1
GCA_003600775.1
GCA_000761865.1
GCA_007114075.1
GCA_003297905.1
GCA_006228545.1
GCA_003994025.1
GCA_015265035.1
GCA_009818035.1
GCA_003348925.1
GCA_900592335.1
GCA_007673915.1
GCA_012271545.1
GCA_009649595.1
GCA_001992445.1
GCA_004922535.1
GCA_900158265.1
GCA_000598905.1
GCA_016902155.1
GCA_014171935.1
GCA_008806305.1
GCA_017378475.1
GCA_000959775.1
GCA_900010735.1
GCA_900485695.1
GCA_015931225.1
GCA_002111805.1
GCA_000783195.1
GCA_000343225.1
GCA_000233975.2
GCA_900053535.2
GCA_019350555.1
GCA_005163085.1
GCA_014899325.1
GCA_002292505.1
GCA_003203115.1
GCA_000185245.1
GCA_015508805.1
GCA_009913015.1
GCA_016236185.1
GCA_000093125.2
GCA_015905265.1
GCA_002477395.1
GCA_002750095.1
GCA_006546665.1
GCA_001454965.1
GCA_000802985.1
GCA_900638235.1
GCA_001721945.1
GCA_005938625.1
GCA_017893505.1
GCA_018704745.1
GCA_905210045.1
GCA_018407685.1
GCA_007680615.1
GCA_001949615.1
GCA_000513595.1
GCA_005889995.1
GCA_000685625.1
GCA_016775825.1
GCA_001949875.1
GCA_002292585.1
GCA_014899685.1
GCA_900475105.1
GCA_003491085.1
GCA_900011755.1
GCA_000343655.1
GCA_000782895.1
GCA_002111675.1
GCA_002833265.1
GCA_900490405.1
GCA_900046695.1
GCA_004215195.1
GCA_900058785.1
GCA_008710735.1
GCA_002812845.1
GCA_900318095.1
GCA_000601095.1
GCA_900158805.1
GCA_004921495.1
GCA_002762155.1
GCA_007280535.1
GCA_001993455.1
GCA_001197795.1
GCA_012271525.1
GCA_002575645.1
GCA_009818055.1
GCA_916049785.1
GCA_009898205.1
GCA_006228445.1
GCA_000245835.1
GCA_002895745.1
GCA_016985475.1
GCA_000762245.1
GCA_004119175.1
GCA_002144555.1
GCA_016990275.1
GCA_003256905.1
GCA_004303125.1
GCA_015230875.1
GCA_016780145.1
GCA_000229725.2
GCA_005048575.1
GCA_001298485.1
GCA_001177325.1
GCA_020641455.1
GCA_000226235.1
GCA_001931155.1
GCA_006507445.1
GCA_009019735.1
GCA_004003765.1
GCA_001988775.1
GCA_001188005.1
GCA_000401935.1
GCA_001010175.1
GCA_001488535.1
GCA_001224425.1
GCA_005937155.1
GCA_001540685.1
GCA_001523835.1
GCA_016453165.1
GCA_011602825.1
GCA_020116585.1
GCA_009683065.1
GCA_002977995.1
GCA_003459715.1
GCA_003985225.1
GCA_000193025.2
GCA_014164465.1
GCA_003582625.1
GCA_002500775.1
GCA_006777745.1
GCA_001531705.1
GCA_902460595.1
GCA_018709865.1
GCA_000410135.1
GCA_902704665.1
GCA_002384525.1
GCA_014164315.1
GCA_001638245.1
GCA_000315155.1
GCA_903899075.1
GCA_000982845.1
GCA_900447375.1
GCA_014902855.1
GCA_016804435.1
GCA_902831755.1
GCA_019643095.1
GCA_002213325.1
GCA_019013365.1
GCA_900600045.1
GCA_013417805.1
GCA_002998605.1
GCA_017983975.1
GCA_003634815.1
GCA_016650855.1
GCA_003248515.1
GCA_014287725.1
GCA_002165495.1
GCA_902599585.1
GCA_014930635.1
GCA_001809845.1
GCA_018005555.1
GCA_001814575.1
GCA_018613795.1
GCA_003158025.1
GCA_017881085.1
GCA_001813805.1
GCA_902785665.1
GCA_017428995.1
GCA_002296785.1
GCA_013107015.1
GCA_017851095.1
GCA_017431505.1
GCA_009870785.1
GCA_019424495.1
GCA_902638105.1
GCA_003215295.1
GCA_017465605.1
GCA_016598965.1
GCA_905194965.1
GCA_017741825.1
GCA_004792235.1
GCA_017306415.1
GCA_900550995.1
GCA_016712315.1
GCA_017573365.1
GCA_904841115.1
GCA_900771605.1
GCA_002569955.1
GCA_019730985.1
GCA_900093375.1
GCA_002473245.1
GCA_910575065.1
GCA_014847405.1
GCA_902586885.1
GCA_902764915.1
GCA_017853115.1
GCA_011355145.1
GCA_900471695.1
GCA_019241645.1
GCA_002700405.1
GCA_002693025.1
GCA_012964495.1
GCA_905339115.1
GCA_002692225.1
GCA_018401015.1
GCA_013390605.1
GCA_018970785.1
GCA_013373595.1
GCA_014860315.1
GCA_018694175.1
GCA_009926805.1
GCA_020438705.1
GCA_020430545.1
GCA_011526585.1
GCA_003562015.1
GCA_002721995.1
GCA_013330595.1
GCA_002694825.1
GCA_002722915.1
GCA_002686955.1
GCA_017447485.1
GCA_013330935.1
GCA_020028775.1
GCA_020403665.1
GCA_017397725.1
GCA_018896815.1
GCA_902826635.1
GCA_905196635.1
GCA_005803965.1
GCA_902800995.1
GCA_902799905.1
GCA_903867135.1
GCA_902791405.1
GCA_913054495.1
GCA_014879345.1
GCA_020433105.1
GCA_004295105.1
GCA_003159755.1
GCA_012838475.1
GCA_018830465.1
GCA_012728375.1
GCA_020629965.1
GCA_019236585.1
GCA_016935815.1
GCA_017522665.1
GCA_017555845.1
GCA_902573165.1
GCA_017417985.1
GCA_016302795.1
GCA_913062555.1
GCA_903832525.1
GCA_903872445.1
GCA_903822205.1
GCA_015067485.1
GCA_910578255.1
GCA_903863945.1
GCA_902562385.1
GCA_902585705.1
GCA_902769305.1
GCA_903893295.1
GCA_903871135.1
GCA_903821115.1
GCA_017988295.1
GCA_015656565.1
GCA_903873245.1
GCA_903878515.1
GCA_903953135.1
GCA_902778855.1
GCA_902582605.1
GCA_902542105.1
GCA_903831495.1
GCA_902798545.1
GCA_900752355.1
GCA_903891865.1
GCA_903847255.1
GCA_903845885.1
GCA_017960045.1
GCA_902536935.1
GCA_017421305.1
GCA_902633385.1
GCA_017615125.1
GCA_017525665.1
GCA_017478105.1
GCA_003229695.1
GCA_017989365.1
GCA_012516125.1
GCA_016290515.1
GCA_019428825.1
GCA_003159975.1
GCA_016844325.1
GCA_009919675.1
GCA_003524705.1
GCA_913060555.1
GCA_902783915.1
GCA_900317835.1
GCA_903864815.1
GCA_005800875.1
GCA_017456055.1
GCA_900316525.1
GCA_902774785.1
GCA_903856255.1
GCA_018896715.1
GCA_020403585.1
GCA_020028815.1
GCA_013329615.1
GCA_017514915.1
GCA_009694745.1
GCA_018675915.1
GCA_003165875.1
GCA_018657845.1
GCA_012517865.1
GCA_018659465.1
GCA_002748915.1
GCA_020430605.1
GCA_902625785.1
GCA_018819925.1
GCA_012514715.1
GCA_017536025.1
GCA_018401455.1
GCA_003669475.1
GCA_018816305.1
GCA_002697325.1
GCA_017960475.1
GCA_018821325.1
GCA_018673335.1
GCA_902511795.1
GCA_018608815.1
GCA_018899695.1
GCA_900469535.1
GCA_003168535.1
GCA_016178445.1
GCA_902766665.1
GCA_902591485.1
GCA_004557125.1
GCA_910575135.1
GCA_002254325.1
GCA_900775065.1
GCA_020120585.1
GCA_018002835.1
GCA_002583715.1
GCA_001175005.1
GCA_014492665.1
GCA_014842315.1
GCA_017452985.1
GCA_017306305.1
GCA_002295065.1
GCA_001854685.1
GCA_905208535.1
GCA_019423325.1
GCA_017451685.1
GCA_003216295.1
GCA_018365215.1
GCA_902641475.1
GCA_000517965.1
GCA_902775145.1
GCA_003531445.1
GCA_019654895.1
GCA_009781915.1
GCA_017561825.1
GCA_902801575.1
GCA_001837325.1
GCA_019244115.1
GCA_003166595.1
GCA_001807575.1
GCA_001836265.1
GCA_017891675.1
GCA_004745395.1
GCA_014895695.1
GCA_019834855.1
GCA_003210815.1
GCA_018785465.1
GCA_002899455.1
GCA_017351665.1
GCA_013822155.1
GCA_001444735.1
GCA_900109815.1
GCA_900590355.1
GCA_018366325.1
GCA_000271405.2
GCA_014141955.1
GCA_001527485.1
GCA_006382495.1
GCA_002863975.1
GCA_000783835.2
GCA_017151445.1
GCA_013450165.1
GCA_913009305.1
GCA_001634445.1
GCA_005887195.1
GCA_003529265.1
GCA_001617965.1
GCA_000958525.1
GCA_902460805.1
GCA_006777945.1
GCA_900184885.1
GCA_001533965.1
GCA_002500675.1
GCA_003072285.1
GCA_015163615.1
GCA_000193045.2
GCA_002278375.1
GCA_003438645.1
GCA_009683115.1
GCA_008082295.1
GCA_002942065.1
GCA_017116785.1
GCA_016453005.1
GCA_001489315.1
GCA_015712265.1
GCA_900518925.1
GCA_005773885.1
GCA_001232285.1
GCA_018993325.1
GCA_000401995.1
GCA_002202895.1
GCA_003355065.1
GCA_004003445.1
GCA_009019315.1
GCA_017177675.1
GCA_001931185.1
GCA_001721925.1
GCA_001177405.1
GCA_001354995.1
GCA_000229205.2
GCA_016743855.1
GCA_001499715.1
GCA_009914255.1
GCA_015230885.1
GCA_004305095.1
GCA_003257235.1
GCA_001574355.1
GCA_001007535.1
GCA_003600785.1
GCA_000762025.1
GCA_007114465.1
GCA_003299745.1
GCA_000366105.1
GCA_006228485.1
GCA_018373915.1
GCA_009818065.1
GCA_004121735.1
GCA_007665355.1
GCA_012062585.1
GCA_001211305.1
GCA_001992615.1
GCA_002082725.1
GCA_004922135.1
GCA_900160395.1
GCA_002128495.1
GCA_000599025.1
GCA_007832275.1
GCA_002753655.1
GCA_008710675.1
GCA_900065255.1
GCA_002903205.1
GCA_900050755.1
GCA_900486295.1
GCA_019131725.1
GCA_002111745.1
GCA_000782875.1
GCA_000343495.1
GCA_000349865.1
GCA_003493575.1
GCA_001638845.2
GCA_002292545.1
GCA_004802015.1
GCA_002116815.1
GCA_016780575.1
GCA_000224555.1
GCA_013187685.1
GCA_000513635.1
GCA_003181475.1
GCA_018499925.1
GCA_018407885.1
GCA_018381915.1
GCA_018704585.1
GCA_017893625.1
GCA_000967955.1
GCA_000737085.1
GCA_019891465.1
GCA_900475265.1
GCA_015074905.1
GCA_010974835.1
GCA_002428135.1
GCA_001913575.1
GCA_007666395.1
GCA_016236225.1
GCA_000513655.1
GCA_009912895.1
GCA_000600085.1
GCA_016776245.1
GCA_001702435.1
GCA_002292435.1
GCA_001184555.1
GCA_019349875.1
GCA_005164885.1
GCA_000699125.1
GCA_000342665.1
GCA_002896695.1
GCA_002175055.1
GCA_003094935.1
GCA_900485665.1
GCA_900028645.1
GCA_004215145.1
GCA_016743275.1
GCA_902703185.1
GCA_019794135.1
GCA_001507775.1
GCA_000599245.1
GCA_013416255.1
GCA_002159305.1
GCA_900484985.1
GCA_004922225.1
GCA_001192415.1
GCA_016505715.1
GCA_012271355.1
GCA_002574935.1
GCA_009818075.1
GCA_018383055.1
GCA_016456995.1
GCA_006228505.1
GCA_000370465.1
GCA_003294425.1
GCA_007114305.1
GCA_000762105.1
GCA_001717105.1
GCA_002198185.1
GCA_019838085.1
GCA_003256175.1
GCA_004305685.1
GCA_902162785.1
GCA_010586985.1
GCA_018516845.1
GCA_000229145.2
GCA_001146365.1
GCA_001177565.1
GCA_002739625.1
GCA_901830395.1
GCA_001931455.1
GCA_006506205.1
GCA_009019785.1
GCA_004003515.1
GCA_003355045.1
GCA_002203395.1
GCA_000284935.1
GCA_011009755.1
GCA_001232605.1
GCA_002600615.1
GCA_900518945.1
GCA_005502665.1
GCA_001495575.1
GCA_016453225.1
GCA_011602945.1
GCA_000529385.1
GCA_013363955.1
GCA_015555435.1
GCA_000193005.2
GCA_009904795.1
GCA_001214805.1
GCA_002440495.1
GCA_900184965.1
GCA_006778265.1
GCA_902460905.1
GCA_001524745.1
GCA_000409955.1
GCA_003444975.1
GCA_004801715.1
GCA_014163675.1
GCA_001867265.1
GCA_905214865.1
GCA_003947915.1
GCA_014218795.1
GCA_900447335.1
GCA_003951575.1
GCA_002362305.1
GCA_902832165.1
GCA_019642525.1
GCA_905186115.1
GCA_905196645.1
GCA_900580475.1
GCA_000581715.1
GCA_009865465.1
GCA_018883065.1
GCA_020223595.1
GCA_006715895.1
GCA_003283165.1
GCA_017304195.1
GCA_002006495.1
GCA_019834905.1
GCA_014895845.1
GCA_001813045.1
GCA_904387335.1
GCA_001815965.1
GCA_013376105.1
GCA_020438785.1
GCA_019242285.1
GCA_001835965.1
GCA_017514965.1
GCA_017475205.1
GCA_013106965.1
GCA_016293645.1
GCA_014465935.1
GCA_018375435.1
GCA_014705655.1
GCA_014801385.1
GCA_003215635.1
GCA_902647025.2
GCA_017410485.1
GCA_017472945.1
GCA_900755565.1
GCA_000959075.1
GCA_004791855.1
GCA_017305435.1
GCA_017515945.1
GCA_016711265.1
GCA_017572065.1
GCA_011756385.1
GCA_020024675.1
GCA_002572455.1
GCA_019730535.1
GCA_900775265.1
GCA_009836145.1
GCA_017938315.1
GCA_018363765.1
GCA_902768795.1
GCA_913051655.1
GCA_003218945.1
GCA_003155875.1
GCA_900467665.1
GCA_017505705.1
GCA_013215105.1
GCA_007693835.1
GCA_002711065.1
GCA_009836205.1
GCA_017409275.1
GCA_016715625.1
GCA_018700315.1
GCA_003671275.1
GCA_003555105.1
GCA_002400975.1
GCA_004562645.1
GCA_020056055.1
GCA_003444275.1
GCA_020426225.1
GCA_016189835.1
GCA_005790145.1
GCA_003142555.1
GCA_016181275.1
GCA_003163035.1
GCA_016794805.1
GCA_016286785.1
GCA_009889585.1
GCA_003487385.1
GCA_011050795.1
GCA_020059565.1
GCA_903928085.1
GCA_910585175.1
GCA_900316965.1
GCA_017521265.1
GCA_005776625.1
GCA_903895655.1
GCA_900314715.1
GCA_902784625.1
GCA_905478835.1
GCA_015486835.1
GCA_015484665.1
GCA_003169515.1
GCA_016868375.1
GCA_003524845.1
GCA_016292575.1
GCA_011048115.1
GCA_014879775.1
GCA_020439145.1
GCA_017992155.1
GCA_020440155.1
GCA_017469685.1
GCA_902532585.1
GCA_900770235.1
GCA_017412525.1
GCA_902583305.1
GCA_903876805.1
GCA_903861285.1
GCA_903951695.1
GCA_900766455.1
GCA_902786255.1
GCA_903925045.1
GCA_902518285.1
GCA_902595285.1
GCA_902780195.1
GCA_903875655.1
GCA_903846115.1
GCA_903932495.1
GCA_904502115.1
GCA_017534905.1
GCA_903826225.1
GCA_903841805.1
GCA_902826345.1
GCA_903905825.1
GCA_902525635.1
GCA_902578265.1
GCA_903869665.1
GCA_900754865.1
GCA_016296505.1
GCA_903834755.1
GCA_903940095.1
GCA_903898465.1
GCA_902794935.1
GCA_017401525.1
GCA_017401325.1
GCA_902605845.1
GCA_017471185.1
GCA_900771445.1
GCA_017418945.1
GCA_019236225.1
GCA_020631105.1
GCA_015059375.1
GCA_012519875.1
GCA_018814765.1
GCA_003156495.1
GCA_017886065.1
GCA_009777925.1
GCA_007118385.1
GCA_900315225.1
GCA_903813945.1
GCA_902757605.1
GCA_902798965.1
GCA_903874965.1
GCA_005788425.1
GCA_017536525.1
GCA_910589265.1
GCA_902787665.1
GCA_016783355.1
GCA_003534175.1
GCA_020028735.1
GCA_011041895.1
GCA_017545585.1
GCA_016789705.1
GCA_003136415.1
GCA_003562075.1
GCA_016185725.1
GCA_018678375.1
GCA_012729765.1
GCA_003140175.1
GCA_003505845.1
GCA_020431265.1
GCA_018380995.1
GCA_004172935.1
GCA_002730755.1
GCA_018657595.1
GCA_009920765.1
GCA_002730675.1
GCA_016722005.1
GCA_017501525.1
GCA_018826295.1
GCA_002717765.1
GCA_018222505.1
GCA_018653565.1
GCA_900470335.1
GCA_002699665.1
GCA_003219215.1
GCA_902787995.1
GCA_902540715.1
GCA_018367015.1
GCA_017518735.1
GCA_001724505.1
GCA_900775175.1
GCA_902161955.1
GCA_002568725.1
GCA_017988275.1
GCA_004009895.1
GCA_017571585.1
GCA_017640805.1
GCA_018054285.1
GCA_017306295.1
GCA_007003925.1
GCA_019793395.1
GCA_900758255.1
GCA_015062225.1
GCA_017937035.1
GCA_003279495.1
GCA_014802175.1
GCA_000509425.1
GCA_902647055.1
GCA_017511535.1
GCA_013911065.1
GCA_013106955.1
GCA_017541085.1
GCA_009778545.1
GCA_902798405.1
GCA_019243075.1
GCA_003160895.1
GCA_019754195.1
GCA_017368795.1
GCA_001838205.1
GCA_011394325.1
GCA_900766105.1
GCA_014895985.1
GCA_019835085.1
GCA_902618885.1
GCA_000190355.1
GCA_004799495.1
GCA_001625365.1
GCA_017350295.1
GCA_018343615.1
GCA_905182595.1
GCA_013417415.1
GCA_900582155.1
GCA_000950365.1
GCA_901482525.1
GCA_004377105.1
GCA_902832195.1
GCA_006382205.1
GCA_003951615.1
GCA_900447645.1
GCA_018439245.1
GCA_003948335.1
GCA_913046065.1
GCA_020733075.1
GCA_002289345.1
GCA_003542915.1
GCA_003196665.1
GCA_000409815.1
GCA_001528865.1
GCA_020351945.1
GCA_900610315.1
GCA_900185065.1
GCA_002362885.1
GCA_001217165.1
GCA_009904995.1
GCA_000192985.2
GCA_001190095.1
GCA_020558215.1
GCA_017845235.1
GCA_000179475.1
GCA_018334395.1
GCA_018444465.1
GCA_016453765.1
GCA_001497215.1
GCA_000519245.1
GCA_002029205.1
GCA_003426225.1
GCA_007667035.1
GCA_001888655.1
GCA_000230775.2
GCA_015831155.1
GCA_003355025.1
GCA_009601115.1
GCA_009019455.1
GCA_006506935.1
GCA_012952185.1
GCA_018365415.1
GCA_012956725.1
GCA_001177705.1
GCA_000339135.1
GCA_001086405.1
GCA_002983785.1
GCA_003319475.1
GCA_004295405.1
GCA_004305935.1
GCA_003256565.1
GCA_019838165.1
GCA_001608605.1
GCA_016629605.1
GCA_000761945.1
GCA_020295265.1
GCA_003294445.1
GCA_000245955.1
GCA_006228465.1
GCA_902906285.1
GCA_009818085.1
GCA_001248505.1
GCA_012271305.1
GCA_001968805.1
GCA_001993495.1
GCA_001320505.1
GCA_004921325.1
GCA_001703885.1
GCA_900485045.1
GCA_000599265.1
GCA_000603965.1
GCA_003288775.1
GCA_003859695.1
GCA_001594325.2
GCA_016743285.1
GCA_017290195.1
GCA_900485865.1
GCA_003468825.1
GCA_002111785.1
GCA_017813915.1
GCA_000342825.1
GCA_000016265.1
GCA_019670865.1
GCA_900475425.1
GCA_003843265.1
GCA_002093265.1
GCA_002292725.1
GCA_002213585.1
GCA_014899425.1
GCA_000148895.1
GCA_002967875.2
GCA_900474735.1
GCA_003181895.1
GCA_002807165.1
GCA_002416215.1
GCA_014265405.1
GCA_009670325.1
GCA_020714685.1
GCA_900638365.1
GCA_001466915.1
GCA_001444295.1
GCA_017357085.1
GCA_003994655.1
GCA_009670545.1
GCA_016939195.1
GCA_001044715.1
GCA_001465375.1
GCA_001949775.1
GCA_900324325.1
GCA_000600225.1
GCA_905071835.1
GCA_014899525.1
GCA_000195395.6
GCA_002292595.1
GCA_900407865.1
GCA_003841875.1
GCA_000167435.2
GCA_019775675.1
GCA_000343535.1
GCA_017814475.1
GCA_002111795.1
GCA_003467905.1
GCA_900486655.1
GCA_900022935.1
GCA_004214455.1
GCA_016743315.1
GCA_007559085.1
GCA_008709995.1
GCA_003264295.1
GCA_000260555.1
GCA_000273135.1
GCA_900487385.1
GCA_004920975.1
GCA_018147105.1
GCA_009389115.1
GCA_900598195.1
GCA_012271315.1
GCA_009646455.1
GCA_009818155.1
GCA_019093085.1
GCA_006228525.1
GCA_003994155.1
GCA_003295375.1
GCA_000761905.1
GCA_900164645.1
GCA_009982935.1
GCA_001270815.1
GCA_016989715.1
GCA_003256305.1
GCA_020224115.1
GCA_902165255.1
GCA_900683475.1
GCA_001109305.1
GCA_000339255.1
GCA_009906875.1
GCA_001177745.1
GCA_002739745.1
GCA_905194935.1
GCA_001930605.1
GCA_006506785.1
GCA_009019905.1
GCA_004003265.1
GCA_004636005.1
GCA_015830695.1
GCA_000297175.1
GCA_019890755.1
GCA_005774435.1
GCA_001227745.1
GCA_003853715.1
GCA_003605795.1
GCA_001488755.1
GCA_016453905.1
GCA_002101505.1
GCA_900083675.1
GCA_017693175.1
GCA_000818625.1
GCA_019126435.1
GCA_000192925.2
GCA_002877365.1
GCA_001216525.1
GCA_002389895.1
GCA_900184865.1
GCA_006778065.1
GCA_001533285.1
GCA_902460585.1
GCA_000409855.1
GCA_003482725.1
GCA_900509565.1
GCA_014164425.1
GCA_000319265.1
GCA_905214025.1
GCA_001706435.1
GCA_016504005.1
GCA_014101245.1
GCA_903992355.1
GCA_902831995.1
GCA_014142185.1
GCA_019311275.1
GCA_900601495.1
GCA_018446315.1
GCA_013419315.1
GCA_009862365.1
GCA_900543775.1
GCA_001682855.1
GCA_016651355.1
GCA_017418975.1
GCA_002915295.1
GCA_002685515.1
GCA_019835125.1
GCA_014930815.1
GCA_016890655.1
GCA_001815175.1
GCA_002009585.1
GCA_910579235.1
GCA_003134275.1
GCA_003512085.1
GCA_000524375.1
GCA_902763935.1
GCA_009784775.1
GCA_016291085.1
GCA_000170875.1
GCA_905199645.1
GCA_003526365.1
GCA_902638115.1
GCA_001315105.1
GCA_014802275.1
GCA_003281635.1
GCA_017631035.1
GCA_017415215.1
GCA_900541685.1
GCA_001692325.1
GCA_003998995.1
GCA_009360775.1
GCA_018059285.1
GCA_017642745.1
GCA_017572465.1
GCA_004115935.1
GCA_900753825.1
GCA_002581675.1
GCA_014654995.1
GCA_900775215.1
GCA_009836985.1
GCA_902363725.1
GCA_014799575.1
GCA_902537325.1
GCA_900544785.1
GCA_009927675.1
GCA_002719965.1
GCA_900469375.1
GCA_017546315.1
GCA_002707485.1
GCA_013214715.1
GCA_016784045.1
GCA_016779485.1
GCA_014800615.1
GCA_018267235.1
GCA_018655235.1
GCA_016188675.1
GCA_011525015.1
GCA_015659305.1
GCA_009995545.1
GCA_018897105.1
GCA_003528725.1
GCA_016870895.1
GCA_007130385.1
GCA_011523545.1
GCA_018302785.1
GCA_009844885.1
GCA_009835735.1
GCA_016199625.1
GCA_017514725.1
GCA_003601735.1
GCA_016741945.1
GCA_003247415.1
GCA_016204125.1
GCA_900762635.1
GCA_903921785.1
GCA_020248585.1
GCA_902776985.1
GCA_910580215.1
GCA_903849355.1
GCA_900320245.1
GCA_902781635.1
GCA_905612355.1
GCA_020433865.1
GCA_015484995.1
GCA_018971195.1
GCA_003139435.1
GCA_015656825.1
GCA_018896295.1
GCA_019117405.1
GCA_019634045.1
GCA_013821085.1
GCA_017510225.1
GCA_900770815.1
GCA_017468475.1
GCA_902600885.1
GCA_017510635.1
GCA_017614335.1
GCA_903910445.1
GCA_903821755.1
GCA_903957835.1
GCA_903896405.1
GCA_900540315.1
GCA_903923305.1
GCA_902793755.1
GCA_902533445.1
GCA_902538125.1
GCA_902759845.1
GCA_903881405.1
GCA_903916485.1
GCA_903925185.1
GCA_016284615.1
GCA_017617585.1
GCA_903875625.1
GCA_903840735.1
GCA_903857475.1
GCA_902772235.1
GCA_902579825.1
GCA_902633125.1
GCA_913009615.1
GCA_900766565.1
GCA_015067845.1
GCA_903920735.1
GCA_903921475.1
GCA_903905355.1
GCA_903878395.1
GCA_017402795.1
GCA_017421695.1
GCA_902550825.1
GCA_900768765.1
GCA_017962495.1
GCA_017462455.1
GCA_010023775.1
GCA_020630495.1
GCA_019113365.1
GCA_015485715.1
GCA_904501875.1
GCA_020061585.1
GCA_003161595.1
GCA_020432465.1
GCA_011047295.1
GCA_902579045.1
GCA_902780545.1
GCA_902769925.1
GCA_903873445.1
GCA_910578885.1
GCA_902772325.1
GCA_903952125.1
GCA_017522225.1
GCA_005804685.1
GCA_016928875.1
GCA_003526435.1
GCA_020028875.1
GCA_002871245.1
GCA_017510425.1
GCA_016184455.1
GCA_018263555.1
GCA_003223495.1
GCA_016214025.1
GCA_005883575.1
GCA_015493185.1
GCA_003973265.1
GCA_013002645.1
GCA_002721755.1
GCA_003242685.1
GCA_018222765.1
GCA_004376435.1
GCA_016780385.1
GCA_016190145.1
GCA_018672875.1
GCA_016707685.1
GCA_017439185.1
GCA_012960755.1
GCA_013203185.1
GCA_018623245.1
GCA_002708545.1
GCA_016869975.1
GCA_900465585.1
GCA_002710205.1
GCA_003220155.1
GCA_902571745.1
GCA_012513435.1
GCA_900314525.1
GCA_900759495.1
GCA_002299405.1
GCA_020177905.1
GCA_019460145.1
GCA_018055465.1
GCA_002571935.1
GCA_017571885.1
GCA_016718315.1
GCA_018004875.1
GCA_017306385.1
GCA_002294905.1
GCA_019793435.1
GCA_900768265.1
GCA_017622015.1
GCA_003215555.1
GCA_902388705.1
GCA_014802105.1
GCA_009789195.1
GCA_902638125.1
GCA_910584595.1
GCA_017627425.1
GCA_013106895.1
GCA_017469905.1
GCA_003245635.1
GCA_018053885.1
GCA_902729355.1
GCA_016462955.1
GCA_003155075.1
GCA_018919455.1
GCA_014856945.1
GCA_017892045.1
GCA_001806875.1
GCA_004136725.1
GCA_019835185.1
GCA_003208775.1
GCA_900095445.1
GCA_001899725.1
GCA_017351775.1
GCA_000815365.1
GCA_913058285.1
GCA_016432665.1
GCA_013419325.1
GCA_900599975.1
GCA_019311325.1
GCA_001021105.1
GCA_019642825.1
GCA_902831815.1
GCA_002767365.1
GCA_018422565.1
GCA_003324425.1
GCA_013337065.1
GCA_016502575.1
GCA_903896235.1
GCA_015864465.1
GCA_902387895.1
GCA_003525285.1
GCA_000410335.1
GCA_902460775.1
GCA_001527865.1
GCA_006778585.1
GCA_900185045.1
GCA_002331665.1
GCA_001214525.1
GCA_009904835.1
GCA_000192945.2
GCA_020673785.1
GCA_910573775.1
GCA_003207475.1
GCA_900083895.1
GCA_018334355.1
GCA_016452965.1
GCA_001489535.1
GCA_001319805.1
GCA_001537925.1
GCA_006240705.1
GCA_014266925.1
GCA_006364975.1
GCA_000284955.1
GCA_015831185.1
GCA_004009095.1
GCA_004002195.1
GCA_015552405.1
GCA_006507185.1
GCA_001931225.1
GCA_009679305.1
GCA_013463795.1
GCA_001177785.1
GCA_000339235.1
GCA_001319105.1
GCA_006741355.1
GCA_003319505.1
GCA_002180315.1
GCA_004304065.1
GCA_003257545.1
GCA_019836885.1
GCA_001023125.1
GCA_008682315.1
GCA_000762205.1
GCA_007114405.1
GCA_003299635.1
GCA_018972065.1
GCA_000370485.1
GCA_014654565.1
GCA_009818165.1
GCA_002553205.1
GCA_001876975.1
GCA_900597335.1
GCA_020784945.1
GCA_001533105.1
GCA_004920895.1
GCA_900485275.1
GCA_000315975.1
GCA_000599185.2
GCA_014267385.1
GCA_009933995.1
GCA_001548135.1
GCA_002073065.1
GCA_900059465.1
GCA_900486575.1
GCA_019128225.1
GCA_002111945.1
GCA_017814565.1
GCA_000342965.1
GCA_900455815.1
GCA_005165045.1
GCA_001113365.1
GCA_003495285.1
GCA_003493725.1
GCA_002292445.1
GCA_002213705.1
GCA_003287185.1
GCA_000600165.1
GCA_002934895.1
GCA_011062565.1
GCA_009897125.1
GCA_002564605.1
GCA_002408325.1
GCA_019238755.1
GCA_009497855.1
GCA_013465595.1
GCA_002022275.1
GCA_014839385.1
GCA_000715155.2
GCA_013466015.1
GCA_019238905.1
GCA_018967035.1
GCA_002562285.1
GCA_007665785.1
GCA_017590755.1
GCA_013307005.1
GCA_000600045.1
GCA_014899205.1
GCA_000967155.1
GCA_002213725.1
GCA_002292425.1
GCA_003490975.1
GCA_900036695.1
GCA_020826955.1
GCA_017744915.1
GCA_000343715.1
GCA_000782905.1
GCA_001910485.1
GCA_019128435.1
GCA_900485945.1
GCA_002093355.1
GCA_900051595.1
GCA_013369015.1
GCA_019857485.1
GCA_002278795.1
GCA_000599145.2
GCA_000477395.2
GCA_017096345.2
GCA_900487195.1
GCA_004920965.1
GCA_001991155.1
GCA_020784205.1
GCA_001321525.1
GCA_015911775.1
GCA_002558995.1
GCA_009818175.1
GCA_013111355.1
GCA_001494675.2
GCA_000480115.1
GCA_003300075.1
GCA_012641505.1
GCA_000762045.1
GCA_020552025.1
GCA_002221285.1
GCA_001573455.1
GCA_002981035.1
GCA_004303385.1
GCA_013449975.1
GCA_003073675.1
GCA_015767695.1
GCA_001158945.1
GCA_000229605.2
GCA_001177805.1
GCA_002740395.1
GCA_901830385.1
GCA_001929565.1
GCA_006507295.1
GCA_009020115.1
GCA_004003505.1
GCA_001605585.1
GCA_015831195.1
GCA_000284975.1
GCA_001633505.1
GCA_007677555.1
GCA_001234385.1
GCA_003586225.1
GCA_010078355.1
GCA_000773065.1
GCA_016452685.1
GCA_004570745.1
GCA_010590025.1
GCA_003313525.1
GCA_910576625.1
GCA_020673815.1
GCA_003626165.1
GCA_000316985.1
GCA_001215465.1
GCA_002307985.1
GCA_000723745.2
GCA_006778465.1
GCA_001527925.1
GCA_902460875.1
GCA_000410235.1
GCA_003450325.1
GCA_005217765.1
GCA_005887255.1
GCA_001706225.1
GCA_905198415.1
GCA_014332835.1
GCA_013265685.1
GCA_018421675.1
GCA_002768215.1
GCA_902831985.1
GCA_014142315.1
GCA_003129955.1
GCA_900599785.1
GCA_013417635.1
GCA_014748265.1
GCA_913061465.1
GCA_016650935.1
GCA_017833055.1
GCA_017421155.1
GCA_000466465.2
GCA_019835285.1
GCA_902589915.1
GCA_003331015.1
GCA_001809185.1
GCA_017151935.1
GCA_013376095.1
GCA_003140535.1
GCA_013822885.1
GCA_013276775.1
GCA_017389765.1
GCA_017395205.1
GCA_013106915.1
GCA_016297085.1
GCA_003535095.1
GCA_900545775.1
GCA_902638135.1
GCA_002165585.1
GCA_014801485.1
GCA_003216975.1
GCA_017934245.1
GCA_017561115.1
GCA_900548265.1
GCA_003208455.1
GCA_004791305.1
GCA_018780065.1
GCA_019052715.1
GCA_016125575.1
GCA_017573205.1
GCA_002555495.1
GCA_014870225.1
GCA_902164935.1
GCA_900775165.1
GCA_011090335.1
GCA_018374355.1
GCA_015257995.1
GCA_902560595.1
GCA_902795105.1
GCA_003219265.1
GCA_002721855.1
GCA_900468825.1
GCA_017465405.1
GCA_018650305.1
GCA_003554265.1
GCA_002695845.1
GCA_016874055.1
GCA_004801755.1
GCA_016721435.1
GCA_018699735.1
GCA_018703235.1
GCA_002713285.1
GCA_004377275.1
GCA_905221395.1
GCA_018240895.1
GCA_005792705.1
GCA_014239625.1
GCA_003526885.1
GCA_002721615.1
GCA_018303115.1
GCA_018435705.1
GCA_002731735.1
GCA_003577105.1
GCA_003138335.1
GCA_002726935.1
GCA_009889605.1
GCA_003235785.1
GCA_018058275.1
GCA_017995055.1
GCA_017411645.1
GCA_009724965.1
GCA_903869345.1
GCA_910579275.1
GCA_903952335.1
GCA_902791725.1
GCA_902798685.1
GCA_902803495.1
GCA_913040825.1
GCA_011329465.1
GCA_004375865.1
GCA_003167855.1
GCA_016845595.1
GCA_016295995.1
GCA_018900375.1
GCA_012719635.1
GCA_020627965.1
GCA_009836245.1
GCA_017442875.1
GCA_017453465.1
GCA_902600045.1
GCA_003507335.1
GCA_017384955.1
GCA_903838545.1
GCA_903913895.1
GCA_903854745.1
GCA_903957645.1
GCA_015066385.1
GCA_900772205.1
GCA_903904245.1
GCA_902628935.1
GCA_902523895.1
GCA_902802535.1
GCA_903915505.1
GCA_903898355.1
GCA_903931915.1
GCA_017439365.1
GCA_017457795.1
GCA_903873125.1
GCA_903888845.1
GCA_903840875.1
GCA_902760945.1
GCA_902563885.1
GCA_902626575.1
GCA_903835965.1
GCA_905209315.1
GCA_003149955.1
GCA_903824805.1
GCA_903913445.1
GCA_903927665.1
GCA_903926635.1
GCA_017410825.1
GCA_017382535.1
GCA_902598445.1
GCA_017480165.1
GCA_017622475.1
GCA_013043185.1
GCA_020437245.1
GCA_003973385.1
GCA_012800655.1
GCA_018813375.1
GCA_003132825.1
GCA_020051195.1
GCA_010032515.1
GCA_913046005.1
GCA_902787775.1
GCA_902775635.1
GCA_903910045.1
GCA_902789175.1
GCA_902789905.1
GCA_903889445.1
GCA_005799985.1
GCA_900758285.1
GCA_018824725.1
GCA_018262355.1
GCA_003456255.1
GCA_003662485.1
GCA_017516075.1
GCA_018970175.1
GCA_003169395.1
GCA_020431455.1
GCA_018303185.1
GCA_002717805.1
GCA_005808565.1
GCA_016190375.1
GCA_020430675.1
GCA_020438795.1
GCA_018814865.1
GCA_016932575.1
GCA_009779655.1
GCA_018675295.1
GCA_018693485.1
GCA_005797875.1
GCA_018695415.1
GCA_017650005.1
GCA_018826845.1
GCA_013203145.1
GCA_002691325.1
GCA_002401105.1
GCA_018000175.1
GCA_900469885.1
GCA_002730095.1
GCA_016871595.1
GCA_902610255.1
GCA_902790775.1
GCA_017542175.1
GCA_018064755.1
GCA_002083355.1
GCA_900775205.1
GCA_020121435.1
GCA_017440165.1
GCA_002573545.1
GCA_001469675.1
GCA_017573185.1
GCA_014841525.1
GCA_018002695.1
GCA_002707035.1
GCA_004791485.1
GCA_019685435.1
GCA_900754845.1
GCA_017531305.1
GCA_020024835.1
GCA_003278465.1
GCA_014802045.1
GCA_014705615.1
GCA_902638145.1
GCA_900545305.1
GCA_017435725.1
GCA_017450535.1
GCA_013106925.1
GCA_017527975.1
GCA_902793795.1
GCA_001814385.1
GCA_013695565.1
GCA_018500005.1
GCA_018613855.1
GCA_001814825.1
GCA_014895675.1
GCA_016893015.1
GCA_016778405.1
GCA_019835485.1
GCA_017745215.1
GCA_003478335.1
GCA_017832075.1
GCA_006346415.1
GCA_017985075.1
GCA_004337435.2
GCA_000292385.1
GCA_900602955.1
GCA_018374335.1
GCA_019642975.1
GCA_902832305.1
GCA_903992155.1
GCA_001006555.1
GCA_020783835.1
GCA_014332855.1
GCA_016508345.1
GCA_903908715.1
GCA_005930405.1
GCA_900509555.1
GCA_003517345.1
GCA_000508845.1
GCA_902460645.1
GCA_006777825.1
GCA_900185025.1
GCA_001534465.1
GCA_002325895.1
GCA_009904855.1
GCA_003582825.1
GCA_010603845.1
GCA_020675995.1
GCA_015559115.1
GCA_020117035.1
GCA_001735605.1
GCA_004347585.1
GCA_016453945.1
GCA_001492735.1
GCA_000687455.2
GCA_001538385.1
GCA_003384625.1
GCA_016621145.1
GCA_001633595.1
GCA_002083295.2
GCA_015831145.1
GCA_004635985.1
GCA_004002485.1
GCA_009019435.1
GCA_006507965.1
GCA_001930385.1
GCA_002406785.1
GCA_002739375.1
GCA_001177925.1
GCA_000229925.2
GCA_001354755.1
GCA_900638765.1
GCA_902164395.1
GCA_000968155.1
GCA_010668825.1
GCA_003256725.1
GCA_001574265.1
GCA_000960565.1
GCA_020552665.1
GCA_000762085.1
GCA_020295245.1
GCA_003300215.1
GCA_014694155.1
GCA_000480075.1
GCA_019092705.1
GCA_009818225.1
GCA_003112375.2
GCA_012271325.1
GCA_001202135.1
GCA_001992335.1
GCA_004921005.1
GCA_019732105.1
GCA_002128615.1
GCA_000603985.1
GCA_000599385.1
GCA_000830055.1
GCA_008710585.1
GCA_020251885.1
GCA_020771675.1
GCA_900054545.1
GCA_900055845.1
GCA_900486025.1
GCA_019128585.1
GCA_002175225.1
GCA_017813945.1
GCA_000342765.1
GCA_002339905.1
GCA_003841975.1
GCA_900475925.1
GCA_003415355.1
GCA_002292745.1
GCA_002214085.1
GCA_002393365.1
GCA_014900335.1
GCA_000148875.1
GCA_003203635.1
GCA_001949205.1
GCA_002565865.1
GCA_002454435.1
GCA_016808875.1
GCA_019231535.1
GCA_013465795.1
GCA_002319065.1
GCA_000993725.1
GCA_018614785.1
GCA_013466235.1
GCA_003031835.1
GCA_019238775.1
GCA_016808975.1
GCA_910587885.1
GCA_002561565.1
GCA_011063045.1
GCA_900324295.1
GCA_000224535.1
GCA_005393605.2
GCA_014900835.1
GCA_002214105.1
GCA_015708165.1
GCA_000636075.1
GCA_001067535.1
GCA_005160445.1
GCA_013320435.1
GCA_000343595.1
GCA_009872985.1
GCA_002112005.1
GCA_001134425.1
GCA_019128295.1
GCA_900490365.1
GCA_900034365.1
GCA_900062845.1
GCA_020251985.1
GCA_018986715.1
GCA_001573125.1
GCA_000260535.1
GCA_000598645.1
GCA_004922035.1
GCA_001256115.1
GCA_003174945.1
GCA_001193655.1
GCA_001993475.1
GCA_012062825.1
GCA_018603645.1
GCA_009818255.1
GCA_019092765.1
GCA_000245855.1
GCA_014694255.1
GCA_003300225.1
GCA_000762065.1
GCA_900165785.1
GCA_012030395.1
GCA_001609515.1
GCA_001573985.1
GCA_002980775.1
GCA_004303925.1
GCA_003426185.1
GCA_900635365.1
GCA_001354855.1
GCA_000229305.2
GCA_015239135.1
GCA_001177985.1
GCA_002739855.1
GCA_001982425.1
GCA_002750755.1
GCA_006507975.1
GCA_009019545.1
GCA_004004265.1
GCA_004635785.1
GCA_015831245.1
GCA_001565915.1
GCA_004102885.1
GCA_015273685.1
GCA_005937785.1
GCA_001716895.1
GCA_004368385.1
GCA_001488975.1
GCA_016453485.1
GCA_003583505.1
GCA_900083815.1
GCA_003475135.1
GCA_004126455.1
GCA_002993165.1
GCA_000192965.2
GCA_002873195.1
GCA_001213205.1
GCA_002367555.1
GCA_001532355.1
GCA_001485515.1
GCA_900184975.1
GCA_902460395.1
GCA_000410455.1
GCA_003485105.1
GCA_900498755.1
GCA_014163945.1
GCA_002137885.1
GCA_905214215.1
GCA_003015305.1
GCA_020784105.1
GCA_014856485.1
GCA_016804725.1
GCA_902832245.1
GCA_004377495.1
GCA_020742975.1
GCA_900589245.1
GCA_013419675.1
GCA_014378065.1
GCA_000504165.1
GCA_017832255.1
GCA_900105515.1
GCA_003248385.1
GCA_014836835.1
GCA_019834875.1
GCA_913041045.1
GCA_001808095.1
GCA_014930645.1
GCA_001813815.1
GCA_003134475.1
GCA_013361965.1
GCA_001813105.1
GCA_017418005.1
GCA_017552365.1
GCA_013106975.1
GCA_017617115.1
GCA_017430305.1
GCA_003524315.1
GCA_902638155.1
GCA_019352175.1
GCA_014801225.1
GCA_902621495.1
GCA_017469645.1
GCA_017559745.1
GCA_018373675.1
GCA_003997175.1
GCA_017306435.1
GCA_019420235.1
GCA_016716635.1
GCA_009902525.1
GCA_002571615.1
GCA_018004015.1
GCA_018092585.1
GCA_900775255.1
GCA_011090395.1
GCA_900315585.1
GCA_910574185.1
GCA_018370735.1
GCA_910577205.1
GCA_018695955.1
GCA_002712805.2
GCA_900466755.1
GCA_016124665.1
GCA_002702385.1
GCA_002717995.1
GCA_002690865.1
GCA_013214635.1
GCA_002700865.1
GCA_017543865.1
GCA_019135975.1
GCA_017859745.1
GCA_003141385.1
GCA_004214185.1
GCA_003245715.1
GCA_005778355.1
GCA_003452515.1
GCA_005888325.1
GCA_003523915.1
GCA_002709835.1
GCA_019322475.1
GCA_016191425.1
GCA_003160415.1
GCA_011056945.1
GCA_003564555.1
GCA_016187175.1
GCA_003662305.1
GCA_011040835.1
GCA_018061385.1
GCA_007135805.1
GCA_017403155.1
GCA_005798095.1
GCA_913042975.1
GCA_902788065.1
GCA_902783375.1
GCA_902789235.1
GCA_903852585.1
GCA_902775805.1
GCA_913050015.1
GCA_004377265.1
GCA_007118555.1
GCA_019449455.1
GCA_903970485.1
GCA_018818235.1
GCA_016297655.1
GCA_009787385.1
GCA_015490175.1
GCA_013811705.1
GCA_900772455.1
GCA_017453445.1
GCA_902570755.1
GCA_017433735.1
GCA_009775135.1
GCA_902629505.1
GCA_903929095.1
GCA_903852735.1
GCA_903870695.1
GCA_015066245.1
GCA_903925205.1
GCA_902383975.1
GCA_902543125.1
GCA_902560805.1
GCA_902764115.1
GCA_903845315.1
GCA_903839795.1
GCA_903871235.1
GCA_017389205.1
GCA_017391405.1
GCA_903936945.1
GCA_903923345.1
GCA_903877535.1
GCA_902786495.1
GCA_902564385.1
GCA_902516285.1
GCA_903879655.1
GCA_012520505.1
GCA_900759385.1
GCA_903898615.1
GCA_903840705.1
GCA_903953665.1
GCA_902778775.1
GCA_018385175.1
GCA_003530075.1
GCA_902557015.1
GCA_017503645.1
GCA_017388165.1
GCA_020027435.1
GCA_020627825.1
GCA_012843085.1
GCA_012512865.1
GCA_018824475.1
GCA_003167725.1
GCA_020059725.1
GCA_003241935.1
GCA_902794765.1
GCA_903813965.1
GCA_903850515.1
GCA_902760455.1
GCA_902760865.1
GCA_910587215.1
GCA_905206785.1
GCA_017880705.1
GCA_017501255.1
GCA_016214325.1
GCA_003509845.1
GCA_020028645.1
GCA_014859805.1
GCA_017404515.1
GCA_016192845.1
GCA_019873735.1
GCA_015659365.1
GCA_002704945.1
GCA_019322815.1
GCA_018651705.1
GCA_005888095.1
GCA_009885805.1
GCA_012031615.1
GCA_019695305.1
GCA_020160995.1
GCA_003567335.1
GCA_014381465.1
GCA_013911165.1
GCA_018266795.1
GCA_002731715.1
GCA_017530365.1
GCA_020446905.1
GCA_002714345.1
GCA_002401215.1
GCA_018826165.1
GCA_900473245.1
GCA_019651235.1
GCA_020714265.1
GCA_019241195.1
GCA_902755575.1
GCA_902533625.1
GCA_017545245.1
GCA_016294075.1
GCA_009844845.1
GCA_900775195.1
GCA_902161885.1
GCA_019391405.1
GCA_002582025.1
GCA_003058025.1
GCA_017573165.1
GCA_016715565.1
GCA_905202285.1
GCA_002730355.1
GCA_020165275.1
GCA_005222845.1
GCA_900541125.1
GCA_017435545.1
GCA_000433355.1
GCA_000635435.1
GCA_014801585.1
GCA_000517865.1
GCA_910585865.1
GCA_902638165.1
GCA_910584765.1
GCA_013106855.1
GCA_019408965.1
GCA_002297065.1
GCA_902777105.1
GCA_013277115.1
GCA_019244325.1
GCA_020438915.1
GCA_001807025.1
GCA_001424565.1
GCA_014930575.1
GCA_001810405.1
GCA_019835205.1
GCA_014836325.1
GCA_003210335.1
GCA_019635455.1
GCA_017875955.1
GCA_017983935.1
GCA_019837465.1
GCA_007558235.1
GCA_016432735.1
GCA_900599685.1
GCA_002403695.1
GCA_019795635.1
GCA_902832125.1
GCA_903992035.1
GCA_003951535.1
GCA_020784035.1
GCA_002864025.1
GCA_002014165.1
GCA_902777155.1
GCA_011378855.1
GCA_900509605.1
GCA_000248315.2
GCA_000410475.1
GCA_902460545.1
GCA_900185005.1
GCA_016878935.1
GCA_001533525.1
GCA_002306155.1
GCA_001216865.1
GCA_002995435.1
GCA_002278195.1
GCA_003438835.1
GCA_900083865.1
GCA_014324285.1
GCA_002977115.1
GCA_016452245.1
GCA_001493395.1
GCA_011753045.1
GCA_001594385.1
GCA_005774305.1
GCA_001239625.1
GCA_001633725.1
GCA_001223005.1
GCA_015830165.1
GCA_004635965.1
GCA_004002805.1
GCA_015124985.1
GCA_006508035.1
GCA_001930065.1
GCA_001044405.1
GCA_020641355.1
GCA_001178125.1
GCA_009497755.1
GCA_000229585.2
GCA_001126805.1
GCA_018517085.1
GCA_902162265.1
GCA_004303465.1
GCA_002981715.1
GCA_016990055.1
GCA_002072875.1
GCA_008014635.1
GCA_000761665.1
GCA_007114415.1
GCA_003297915.1
GCA_014694285.1
GCA_000245895.1
GCA_019093035.1
GCA_009818365.1
GCA_009647275.1
GCA_015912105.1
GCA_001994695.1
GCA_001210965.1
GCA_003174955.1
GCA_004922115.1
GCA_900488485.1
GCA_001507755.1
GCA_017098185.2
GCA_000599165.2
GCA_020252025.1
GCA_016743345.1
GCA_002239345.1
GCA_000816985.1
GCA_900054905.1
GCA_900157065.1
GCA_002174875.1
GCA_001649265.1
GCA_001883885.1
GCA_000342945.1
GCA_013320515.1
GCA_900474825.1
GCA_019350345.1
GCA_000636035.1
GCA_020217615.1
GCA_014900115.1
GCA_000185225.1
GCA_003018615.1
GCA_005707015.1
GCA_902166135.1
GCA_000577745.1
GCA_002560325.1
GCA_002322075.1
GCA_019836385.1
GCA_019238895.1
GCA_002813935.1
GCA_017356925.1
GCA_902497655.1
GCA_002407625.1
GCA_002028305.1
GCA_005166225.1
GCA_019239125.1
GCA_017315545.1
GCA_018369575.1
GCA_016236305.1
GCA_016483725.1
GCA_008329885.1
GCA_000213135.1
GCA_016026335.1
GCA_014899545.1
GCA_020217885.1
GCA_003414625.1
GCA_002213685.1
GCA_900475135.1
GCA_003494125.1
GCA_002453905.1
GCA_000343475.1
GCA_001649115.1
GCA_017814195.1
GCA_002111875.1
GCA_019042095.1
GCA_900060945.1
GCA_003992555.1
GCA_002903605.1
GCA_900065415.1
GCA_017900915.1
GCA_000599305.1
GCA_001507765.1
GCA_900487775.1
GCA_004922075.1
GCA_000814345.1
GCA_003174995.1
GCA_000961535.1
GCA_017565665.1
GCA_012062695.1
GCA_002566325.1
GCA_009818395.1
GCA_019093205.1
GCA_000160255.1
GCA_014694195.1
GCA_003295245.1
GCA_007114285.1
GCA_000761925.1
GCA_003594755.2
GCA_002150335.1
GCA_003256995.1
GCA_001273255.1
GCA_019799185.1
GCA_902160035.1
GCA_002850515.1
GCA_000340055.1
GCA_001167285.1
GCA_017315205.1
GCA_001178245.1
GCA_002740105.1
GCA_013012805.1
GCA_001982435.1
GCA_006517315.1
GCA_009019335.1
GCA_004002105.1
GCA_004009735.1
GCA_015830735.1
GCA_017315285.1
GCA_001639585.1
GCA_001227865.1
GCA_003384315.1
GCA_001070475.1
GCA_005503135.1
GCA_013369025.1
GCA_016453145.1
GCA_002974355.1
GCA_900083875.1
GCA_009821695.1
GCA_003438765.1
GCA_002266385.1
GCA_009905035.1
GCA_001214845.1
GCA_002331645.1
GCA_001533565.1
GCA_020567185.1
GCA_902460495.1
GCA_019132835.1
GCA_000410155.1
GCA_916176475.1
GCA_014164295.1
GCA_001433185.1
GCA_902797745.1
GCA_015674715.1
GCA_020783995.1
GCA_000958075.1
GCA_903992185.1
GCA_902832725.1
GCA_014141625.1
GCA_017887545.1
GCA_900602205.1
GCA_000368425.1
GCA_003028545.1
GCA_018062905.1
GCA_017875935.1
GCA_001517465.1
GCA_002706715.1
GCA_019835325.1
GCA_016893375.1
GCA_014982165.1
GCA_001807395.1
GCA_001835805.1
GCA_019246375.1
GCA_020089495.1
GCA_019242075.1
GCA_902778345.1
GCA_905234255.1
GCA_013106825.1
GCA_016297415.1
GCA_905208315.1
GCA_902638175.1
GCA_018376535.1
GCA_001956215.1
GCA_014801515.1
GCA_003216895.1
GCA_017934385.1
GCA_020026435.1
GCA_900544855.1
GCA_003013335.1
GCA_006439575.1
GCA_003248655.1
GCA_900557795.1
GCA_016720765.1
GCA_017572565.1
GCA_014866315.1
GCA_002550925.1
GCA_020117665.1
GCA_900775225.1
GCA_900756805.1
GCA_004556445.1
GCA_902593125.1
GCA_902776715.1
GCA_003218415.1
GCA_019653175.1
GCA_900471035.1
GCA_009691025.1
GCA_006227905.1
GCA_900760655.1
GCA_002702405.1
GCA_002712245.1
GCA_003561435.1
GCA_018671355.1
GCA_019638705.1
GCA_016220095.1
GCA_014879475.1
GCA_003484395.1
GCA_004321745.1
GCA_002746565.1
GCA_003561785.1
GCA_015487825.1
GCA_002748865.1
GCA_009700495.1
GCA_018302685.1
GCA_002720485.1
GCA_003223555.1
GCA_003247675.1
GCA_017514675.1
GCA_003601595.1
GCA_020028715.1
GCA_003537515.1
GCA_018822885.1
GCA_017450025.1
GCA_005787945.1
GCA_900320315.1
GCA_902773555.1
GCA_902793685.1
GCA_902775225.1
GCA_902775965.1
GCA_903821125.1
GCA_903952245.1
GCA_017885505.1
GCA_016213455.1
GCA_019243205.1
GCA_016868015.1
GCA_018823405.1
GCA_012523685.1
GCA_011048995.1
GCA_017987975.1
GCA_012961555.1
GCA_017447305.1
GCA_017536765.1
GCA_902575515.1
GCA_902837085.1
GCA_011958005.1
GCA_902801495.1
GCA_903951675.1
GCA_903862875.1
GCA_903911775.1
GCA_900763065.1
GCA_905213755.1
GCA_902518095.1
GCA_902595865.1
GCA_902777895.1
GCA_903953985.1
GCA_903865645.1
GCA_903883905.1
GCA_017525425.1
GCA_017614195.1
GCA_903885145.1
GCA_903945615.1
GCA_903843945.1
GCA_902761405.1
GCA_902620685.1
GCA_902591545.1
GCA_903872425.1
GCA_900545625.1
GCA_015065325.1
GCA_903928235.1
GCA_903908325.1
GCA_903952735.1
GCA_017476505.1
GCA_902510575.1
GCA_017652225.1
GCA_902600985.1
GCA_017516885.1
GCA_018401215.1
GCA_003233955.1
GCA_020627565.1
GCA_017416795.1
GCA_012516635.1
GCA_018819325.1
GCA_003132365.1
GCA_003694235.1
GCA_017884395.1
GCA_009693335.1
GCA_902794435.1
GCA_913048955.1
GCA_903889625.1
GCA_902790705.1
GCA_910578115.1
GCA_900316675.1
GCA_903929385.1
GCA_005787225.1
GCA_014864495.1
GCA_016783385.1
GCA_011682355.1
GCA_009786205.1
GCA_020428535.1
GCA_003221805.1
GCA_005778555.1
GCA_003138275.1
GCA_018303205.1
GCA_016875195.1
GCA_016191345.1
GCA_018697485.1
GCA_005792445.1
GCA_005884005.1
GCA_020160955.1
GCA_016844565.1
GCA_016125155.1
GCA_018669555.1
GCA_016178505.1
GCA_019136315.1
GCA_002696905.1
GCA_002698235.1
GCA_017857575.1
GCA_018659355.1
GCA_017480345.1
GCA_018222935.1
GCA_017528045.1
GCA_900466065.1
GCA_002688905.1
GCA_018674895.1
GCA_900541535.1
GCA_902515285.1
GCA_004556465.1
GCA_017437465.1
GCA_900775145.1
GCA_020118455.1
GCA_002554755.1
GCA_017939115.1
GCA_002245385.1
GCA_014491685.1
GCA_016842465.1
GCA_018264375.1
GCA_019510305.1
GCA_006439455.1
GCA_002211315.1
GCA_900544875.1
GCA_017546725.1
GCA_017646085.1
GCA_902525075.1
GCA_014802435.1
GCA_017652985.1
GCA_902638185.1
GCA_014864035.1
GCA_900066885.1
GCA_012519415.1
GCA_013106865.1
GCA_902795935.1
GCA_900313665.1
GCA_019232395.1
GCA_902729345.1
GCA_018882545.1
GCA_001810585.1
GCA_017353415.1
GCA_001815145.1
GCA_019834985.1
GCA_002151525.1
GCA_003461585.1
GCA_017875875.1
GCA_014377455.1
GCA_001429385.1
GCA_013417135.1
GCA_020739505.1
GCA_900601615.1
GCA_001059285.1
GCA_019642115.1
GCA_902831745.1
GCA_903992065.1
GCA_003401475.1
GCA_020783945.1
GCA_016504965.1
GCA_000949795.1
GCA_903880175.1
GCA_014164365.1
GCA_900509535.1
GCA_000410015.1
GCA_015272565.1
GCA_900184985.1
GCA_001534115.1
GCA_002455635.1
GCA_002912395.1
GCA_001214505.1
GCA_002241335.1
GCA_002278265.1
GCA_019125895.1
GCA_900084025.1
GCA_011604105.1
GCA_002974535.1
GCA_016453745.1
GCA_001492935.1
GCA_009765935.1
GCA_003401215.1
GCA_002861085.1
GCA_001238865.1
GCA_004354995.1
GCA_002203315.1
GCA_004003595.1
GCA_001989095.1
GCA_009019695.1
GCA_006506125.1
GCA_002103145.1
GCA_001064415.1
GCA_004920835.1
GCA_001178705.1
GCA_017310345.1
GCA_005047755.1
GCA_000340035.1
GCA_006351845.1
GCA_902159945.1
GCA_010668605.1
GCA_019042475.1
GCA_001574055.1
GCA_008039245.1
GCA_905319555.1
GCA_000761965.1
GCA_007114385.1
GCA_003296255.1
GCA_014694275.1
GCA_000370065.1
GCA_019093125.1
GCA_009818415.1
GCA_002583285.1
GCA_012062605.1
GCA_900592275.1
GCA_003854095.1
GCA_009389165.1
GCA_004920925.1
GCA_900484725.1
GCA_014672855.1
GCA_000157015.1
GCA_019356215.1
GCA_019857425.1
GCA_900049995.1
GCA_004215335.1
GCA_003992515.1
GCA_900054265.1
GCA_019041555.1
GCA_009743815.1
GCA_002175215.1
GCA_009669005.1
GCA_000343455.1
GCA_002454325.1
GCA_003495355.1
GCA_900475155.1
GCA_002213565.1
GCA_003414565.1
GCA_020217545.1
GCA_014899565.1
GCA_000277385.1
GCA_019428605.1
GCA_008329865.1
GCA_002807445.1
GCA_017590815.1
GCA_002492875.1
GCA_015730515.1
GCA_019239145.1
GCA_003068145.2
GCA_902497905.1
GCA_000934305.1
GCA_902497715.1
GCA_000015525.1
GCA_003064405.2
GCA_019238185.1
GCA_015273135.1
GCA_003450295.1
GCA_001949595.1
GCA_002807525.1
GCA_009739695.1
GCA_000348865.1
GCA_008065435.1
GCA_020217925.1
GCA_004801985.1
GCA_002213605.1
GCA_001855255.1
GCA_900032015.1
GCA_005222545.1
GCA_002454155.1
GCA_000343375.1
GCA_009872995.1
GCA_001910465.1
GCA_009743775.1
GCA_900157195.1
GCA_900021375.1
GCA_001856455.1
GCA_020251815.1
GCA_900060995.1
GCA_019857525.1
GCA_000598565.1
GCA_900637645.1
GCA_016864315.1
GCA_900485385.1
GCA_004921075.1
GCA_009389245.1
GCA_003854825.1
GCA_001212465.1
GCA_012062645.1
GCA_002558795.1
GCA_009818445.1
GCA_019092975.1
GCA_000157715.1
GCA_014694215.1
GCA_003300055.1
GCA_007114055.1
GCA_000762125.1
GCA_003265645.1
GCA_001608675.1
GCA_001573805.1
GCA_003256835.1
GCA_019798595.1
GCA_902159085.1
GCA_003181055.1
GCA_018279145.1
GCA_000229365.2
GCA_001119905.1
GCA_001178945.1
GCA_017287615.1
GCA_001930965.1
GCA_013425615.1
GCA_006506135.1
GCA_009019645.1
GCA_001987615.1
GCA_004002165.1
GCA_015830645.1
GCA_016029535.1
GCA_015273775.1
GCA_002920485.1
GCA_000633145.1
GCA_001496215.1
GCA_016452205.1
GCA_002974595.1
GCA_011604155.1
GCA_900083935.1
GCA_013361175.1
GCA_001006645.1
GCA_009905025.1
GCA_001214005.1
GCA_002438285.1
GCA_015272545.1
GCA_002912935.1
GCA_001527745.1
GCA_018709725.1
GCA_000410415.1
GCA_014286295.1
GCA_014694405.1
GCA_003947985.1
GCA_905214375.1
GCA_016504355.1
GCA_020784085.1
GCA_003400515.1
GCA_004166495.1
GCA_019040975.1
GCA_014142045.1
GCA_000938855.1
GCA_900602695.1
GCA_011319235.1
GCA_015665265.1
GCA_007679775.1
GCA_019641515.1
GCA_019207025.1
GCA_003209035.1
GCA_019835255.1
GCA_016892225.1
GCA_014896015.1
GCA_019278965.1
GCA_001838295.1
GCA_019243415.1
GCA_000565055.1
GCA_019509805.1
GCA_902777885.1
GCA_002373205.1
GCA_905207445.1
GCA_013179085.1
GCA_902785965.1
GCA_014465955.1
GCA_902638195.1
GCA_003285005.1
GCA_014802125.1
GCA_009774845.1
GCA_000635315.1
GCA_012728225.1
GCA_018380195.1
GCA_004342335.1
GCA_006440525.1
GCA_002694325.1
GCA_017418995.1
GCA_020724585.1
GCA_014491375.1
GCA_017997735.1
GCA_900094865.1
GCA_014856375.1
GCA_900774685.1
GCA_017940415.1
GCA_018377185.1
GCA_902790165.1
GCA_905480585.1
GCA_009920475.1
GCA_014240255.1
GCA_900467925.1
GCA_017539265.1
GCA_014800795.1
GCA_013152415.1
GCA_002713645.1
GCA_002704395.1
GCA_018268085.1
GCA_009773045.1
GCA_013349435.1
GCA_002726755.1
GCA_009773225.1
GCA_012271225.1
GCA_018819135.1
GCA_020431325.1
GCA_003228885.1
GCA_019309485.1
GCA_003152275.1
GCA_002721055.1
GCA_013330465.1
GCA_002712325.1
GCA_003221725.1
GCA_016281585.1
GCA_013286465.1
GCA_005883085.1
GCA_020028225.1
GCA_020437265.1
GCA_016783325.1
GCA_005797965.1
GCA_017461625.1
GCA_903828445.1
GCA_910586935.1
GCA_902771915.1
GCA_902779775.1
GCA_903899765.1
GCA_902791595.1
GCA_902553755.1
GCA_003522245.1
GCA_020433885.1
GCA_003136335.1
GCA_018830125.1
GCA_016281115.1
GCA_905207285.1
GCA_020630475.1
GCA_003230385.1
GCA_017936795.1
GCA_017429945.1
GCA_902576135.1
GCA_018384855.1
GCA_017520715.1
GCA_902798215.1
GCA_903874295.1
GCA_903906085.1
GCA_903908745.1
GCA_009778065.1
GCA_910579545.1
GCA_903872385.1
GCA_902524465.1
GCA_902540275.1
GCA_902787315.1
GCA_903921855.1
GCA_903898745.1
GCA_903873045.1
GCA_017627055.1
GCA_017651825.1
GCA_903939355.1
GCA_903955645.1
GCA_903819655.1
GCA_903905505.1
GCA_902547605.1
GCA_902558095.1
GCA_913044305.1
GCA_905202865.1
GCA_009777235.1
GCA_903899425.1
GCA_903927365.1
GCA_903897025.1
GCA_902799725.1
GCA_017379115.1
GCA_017626715.1
GCA_902528835.1
GCA_017447365.1
GCA_017991805.1
GCA_010033095.1
GCA_020629255.1
GCA_014896355.1
GCA_012730095.1
GCA_020428585.1
GCA_003156615.1
GCA_011358165.1
GCA_017885985.1
GCA_016199545.1
GCA_913041905.1
GCA_902762975.1
GCA_903880705.1
GCA_900320845.1
GCA_900542545.1
GCA_902801535.1
GCA_903861515.1
GCA_005800695.1
GCA_016196325.1
GCA_017416185.1
GCA_014379565.1
GCA_004296865.1
GCA_018396515.1
GCA_017512045.1
GCA_009839265.1
GCA_002714485.1
GCA_003158325.1
GCA_018303285.1
GCA_002717725.1
GCA_007129635.1
GCA_002717425.1
GCA_007119505.1
GCA_014190235.1
GCA_018897275.1
GCA_020444425.1
GCA_012269745.1
GCA_003136555.1
GCA_003250395.1
GCA_002693105.1
GCA_017405975.1
GCA_002724475.1
GCA_002731255.1
GCA_003250975.1
GCA_014239615.1
GCA_006226495.1
GCA_900465775.1
GCA_002714745.1
GCA_003217875.1
GCA_900545295.1
GCA_902564855.1
GCA_902362925.1
GCA_910574095.1
GCA_016651745.1
GCA_020117655.1
GCA_014866485.1
GCA_002550725.1
GCA_016901175.1
GCA_014491405.1
GCA_016717335.1
GCA_900764525.1
GCA_014763805.1
GCA_006440615.1
GCA_902706285.1
GCA_900541035.1
GCA_017464885.1
GCA_000634255.1
GCA_900550375.1
GCA_018310695.1
GCA_902638205.1
GCA_019412645.1
GCA_000436835.1
GCA_017549005.1
GCA_013179055.1
GCA_018064905.1
GCA_017541925.1
GCA_017558445.1
GCA_019510065.1
GCA_001808725.1
GCA_019243275.1
GCA_001810285.1
GCA_001187915.1
GCA_001463035.1
GCA_001813195.1
GCA_019835305.1
GCA_003213755.1
GCA_000968315.1
GCA_013001055.1
GCA_017833005.1
GCA_018343635.1
GCA_017984035.1
GCA_013420765.1
GCA_004124335.1
GCA_900581495.1
GCA_000944155.1
GCA_014142075.1
GCA_902832005.1
GCA_002767145.1
GCA_010591315.1
GCA_016502965.1
GCA_000783855.2
GCA_001706495.1
GCA_903871655.1
GCA_000497955.1
GCA_900509625.1
GCA_000410295.1
GCA_018709815.1
GCA_001523225.1
GCA_902460855.1
GCA_900186555.1
GCA_002389165.1
GCA_001214725.1
GCA_002874195.1
GCA_003289275.1
GCA_019132435.1
GCA_002978075.1
GCA_011602865.1
GCA_902164285.1
GCA_016453105.1
GCA_014874765.1
GCA_016586105.1
GCA_002920385.1
GCA_015070515.1
GCA_013377705.1
GCA_015830105.1
GCA_004001995.1
GCA_001989075.1
GCA_009019555.1
GCA_006507495.1
GCA_901830425.1
GCA_002930775.1
GCA_001179005.1
GCA_000340015.1
GCA_001355315.1
GCA_001676375.1
GCA_900634805.1
GCA_002909775.2
GCA_902159895.1
GCA_020224055.1
GCA_002981515.1
GCA_001573515.1
GCA_000878785.1
GCA_905310985.1
GCA_000761685.1
GCA_007114115.1
GCA_003298965.1
GCA_014694065.1
GCA_000477635.1
GCA_009818515.1
GCA_001260335.1
GCA_007678925.1
GCA_012062745.1
GCA_900597195.1
GCA_001994835.1
GCA_020784975.1
GCA_004922205.1
GCA_900160265.1
GCA_000952085.1
GCA_000598845.1
GCA_007221455.1
GCA_900054115.1
GCA_017291275.1
GCA_009933845.1
GCA_002968755.1
GCA_900157155.1
GCA_009743895.1
GCA_002112095.1
GCA_017814105.1
GCA_000343245.1
GCA_002432475.1
GCA_014192175.1
GCA_001148785.1
GCA_003494165.1
GCA_002213665.1
GCA_020217865.1
GCA_900029195.1
GCA_014899925.1
GCA_000315955.1
GCA_016903935.1
GCA_009739675.1
GCA_016483165.1
GCA_016236415.1
GCA_003446595.1
GCA_015274835.1
GCA_019231515.1
GCA_003064165.2
GCA_000017905.1
GCA_902497725.1
GCA_000171795.2
GCA_000967965.1
GCA_009806735.1
GCA_019238255.1
GCA_015273045.1
GCA_003491905.1
GCA_902166005.1
GCA_003298655.3
GCA_001735655.2
GCA_000020245.1
GCA_011045255.1
GCA_014899825.1
GCA_020217985.1
GCA_014982365.1
GCA_002213905.1
GCA_019350315.1
GCA_009664495.1
GCA_002335295.1
GCA_000343105.1
GCA_017814175.1
GCA_002111955.1
GCA_001156365.1
GCA_902501675.1
GCA_019041665.1
GCA_900060545.1
GCA_003073695.1
GCA_017291335.1
GCA_900057075.1
GCA_002950495.2
GCA_007667445.1
GCA_000601075.2
GCA_900160335.1
GCA_002128635.1
GCA_004921045.1
GCA_001992155.1
GCA_001320545.1
GCA_001757775.1
GCA_012271495.1
GCA_009818525.1
GCA_019093165.1
GCA_000163115.1
GCA_014694115.1
GCA_003295795.1
GCA_000761955.1
GCA_900165085.1
GCA_905315705.1
GCA_001609695.1
GCA_016925995.1
GCA_002981155.1
GCA_004303545.1
GCA_902161785.1
GCA_003856595.1
GCA_900637035.1
GCA_005047815.1
GCA_000340135.1
GCA_001179325.1
GCA_013464805.1
GCA_001931265.1
GCA_901830355.1
GCA_006506925.1
GCA_009020365.1
GCA_004002495.1
GCA_015830285.1
GCA_004637065.1
GCA_019641415.1
GCA_001237325.1
GCA_009737075.1
GCA_001234405.1
GCA_002920455.1
GCA_011753135.1
GCA_016452825.1
GCA_001054575.1
GCA_001619795.1
GCA_017845275.1
GCA_003473265.1
GCA_902387805.1
GCA_002241405.1
GCA_001214885.1
GCA_002483545.1
GCA_002913905.1
GCA_900186475.1
GCA_001526305.1
GCA_018709735.1
GCA_000958485.1
GCA_900560655.1
GCA_005930815.1
GCA_903854465.1
GCA_003947995.1
GCA_900447465.1
GCA_016500865.1
GCA_003951125.1
GCA_006381995.1
GCA_902831865.1
GCA_019642655.1
GCA_002213365.1
GCA_900582415.1
GCA_000582055.1
GCA_002421645.1
GCA_014534715.1
GCA_017832995.1
GCA_000698495.1
GCA_000968245.1
GCA_013911785.1
GCA_003210515.1
GCA_000686785.1
GCA_019218745.1
GCA_001238605.1
GCA_008385785.1
GCA_916439325.1
GCA_019240645.1
GCA_001837205.1
GCA_000465325.1
GCA_002508965.1
GCA_019409265.1
GCA_017470085.1
GCA_013106795.1
GCA_902777275.1
GCA_017437905.1
GCA_018370975.1
GCA_902638215.1
GCA_001909095.1
GCA_002293425.1
GCA_902625335.1
GCA_017506845.1
GCA_019419585.1
GCA_002531795.1
GCA_004791545.1
GCA_017306475.1
GCA_905186155.1
GCA_016842725.1
GCA_014491435.1
GCA_019770135.1
GCA_002571915.1
GCA_017989475.1
GCA_020118035.1
GCA_900774705.1
GCA_910575905.1
GCA_900314975.1
GCA_019420965.1
GCA_902612825.1
GCA_902810735.1
GCA_002708015.1
GCA_900467555.1
GCA_017649895.1
GCA_002690415.1
GCA_002704385.2
GCA_002707905.1
GCA_017470655.1
GCA_018401885.1
GCA_018660475.1
GCA_016719685.1
GCA_003669555.1
GCA_018653765.1
GCA_004375885.1
GCA_019649275.1
GCA_003353845.1
GCA_013043515.1
GCA_018268415.1
GCA_003488325.1
GCA_015493475.1
GCA_018670185.1
GCA_002713975.1
GCA_012267505.1
GCA_016235425.1
GCA_017459765.1
GCA_019931245.1
GCA_013330975.1
GCA_018262555.1
GCA_019747455.1
GCA_013791745.1
GCA_018969445.1
GCA_017513095.1
GCA_902551695.1
GCA_902765445.1
GCA_902802095.1
GCA_902802335.1
GCA_902763255.1
GCA_903828365.1
GCA_903952115.1
GCA_016177575.1
GCA_017884665.1
GCA_014379235.1
GCA_003135495.1
GCA_004298405.1
GCA_016295895.1
GCA_012727425.1
GCA_020630525.1
GCA_016938635.1
GCA_017521285.1
GCA_902550005.1
GCA_017616215.1
GCA_017620735.1
GCA_902615345.1
GCA_903961505.1
GCA_903939415.1
GCA_903889975.1
GCA_910578575.1
GCA_903835405.1
GCA_902791215.1
GCA_902614575.1
GCA_902558435.1
GCA_902761655.1
GCA_903822815.1
GCA_903932035.1
GCA_903887595.1
GCA_017426605.1
GCA_017958085.1
GCA_903914845.1
GCA_903866715.1
GCA_903932905.1
GCA_902756135.1
GCA_902543375.1
GCA_902606175.1
GCA_014869665.1
GCA_903844885.1
GCA_904419335.1
GCA_903830775.1
GCA_903861655.1
GCA_903877405.1
GCA_902601145.1
GCA_017428465.1
GCA_017403765.1
GCA_902533105.1
GCA_017616445.1
GCA_017470005.1
GCA_020628695.1
GCA_012523545.1
GCA_012522035.1
GCA_018056275.1
GCA_003162495.1
GCA_011333885.1
GCA_020060635.1
GCA_009925585.1
GCA_903938325.1
GCA_902761235.1
GCA_903900125.1
GCA_902763615.1
GCA_905233685.1
GCA_902776305.1
GCA_903883855.1
GCA_005773225.1
GCA_019052695.1
GCA_017411705.1
GCA_018262395.1
GCA_003527375.1
GCA_005881655.1
GCA_016210965.1
GCA_017460145.1
GCA_016873975.1
GCA_003168815.1
GCA_003569065.1
GCA_014729555.1
GCA_003447475.1
GCA_020431245.1
GCA_009698055.1
GCA_019751945.1
GCA_018241185.1
GCA_003153075.1
GCA_002737665.1
GCA_003670925.1
GCA_013298895.1
GCA_018658545.1
GCA_017526565.1
GCA_016199745.1
GCA_004212715.1
GCA_016784635.1
GCA_017854335.1
GCA_900469905.1
GCA_019233975.1
GCA_002700555.1
GCA_003219515.1
GCA_902597015.1
GCA_905206835.1
GCA_017394885.1
GCA_018371665.1
GCA_900559705.1
GCA_015721645.1
GCA_018264225.1
GCA_002557225.1
GCA_002835205.1
GCA_014491475.1
GCA_016717175.1
GCA_002703245.1
GCA_000503035.1
GCA_001424245.1
GCA_900557455.1
GCA_017940085.1
GCA_905205345.1
GCA_003281685.1
GCA_018613005.1
GCA_902638225.1
GCA_019412845.1
GCA_900542875.1
GCA_900067005.1
GCA_013106815.1
GCA_017539335.1
GCA_017412145.1
GCA_017460025.1
GCA_002341725.1
GCA_013276625.1
GCA_019236235.1
GCA_002339505.1
GCA_000294595.1
GCA_002919705.1
GCA_001837885.1
GCA_004213055.1
GCA_019834795.1
GCA_019746665.1
GCA_000447315.1
GCA_015751845.1
GCA_006408365.1
GCA_002422095.1
GCA_008385735.1
GCA_017825375.1
GCA_900589135.1
GCA_002213305.1
GCA_019642685.1
GCA_902831905.1
GCA_903992075.1
GCA_001011175.1
GCA_016501625.1
GCA_014104115.1
GCA_000800555.1
GCA_905216095.1
GCA_014163535.1
GCA_900560265.1
GCA_018596415.1
GCA_009663785.1
GCA_900186605.1
GCA_001533225.1
GCA_002913865.1
GCA_002414315.1
GCA_001214645.1
GCA_002241255.1
GCA_003464405.1
GCA_900083615.1
GCA_018069075.1
GCA_002075725.1
GCA_016453125.1
GCA_000466765.1
GCA_001537545.1
GCA_001227225.1
GCA_018919045.1
GCA_001232625.1
GCA_019641455.1
GCA_015830325.1
GCA_004002545.1
GCA_001987715.1
GCA_009019635.1
GCA_006506295.1
GCA_018364475.1
GCA_009663815.1
GCA_003935335.1
GCA_001176685.1
GCA_000340155.1
GCA_001168105.1
GCA_019175445.1
GCA_008728415.1
GCA_902160615.1
GCA_004304125.1
GCA_019040915.1
GCA_001573965.1
GCA_001608655.1
GCA_019037645.1
GCA_900165035.1
GCA_000762225.1
GCA_002895775.1
GCA_014694125.1
GCA_000298635.1
GCA_009818555.1
GCA_012062595.1
GCA_009646555.1
GCA_900598555.1
GCA_003854575.1
GCA_009389015.1
GCA_004921995.1
GCA_900485075.1
GCA_000599005.1
GCA_001831295.2
GCA_020271605.1
GCA_900063285.1
GCA_015351355.1
GCA_013394455.1
GCA_001695185.1
GCA_002833215.1
GCA_902502235.1
GCA_002112085.1
GCA_009872635.1
GCA_000343635.1
GCA_000421945.1
GCA_900193615.1
GCA_019352975.1
GCA_900475035.1
GCA_002214045.1
GCA_017871745.1
GCA_020217945.1
GCA_014884625.1
GCA_000224575.1
GCA_020808965.1
GCA_003955945.1
GCA_002576165.1
GCA_019710955.1
GCA_014266415.1
GCA_000761565.1
GCA_009670045.1
GCA_004124175.2
GCA_002837185.1
GCA_000632435.1
GCA_003700755.1
GCA_000011865.1
GCA_004124055.2
GCA_009669705.1
GCA_001456625.1
GCA_002558845.1
GCA_007672915.1
GCA_017590495.1
GCA_009739715.1
GCA_000600205.1
GCA_002863665.1
GCA_014899905.1
GCA_020218005.1
GCA_003414745.1
GCA_002213545.1
GCA_001547835.1
GCA_003493015.1
GCA_003493165.1
GCA_000343185.1
GCA_009872795.1
GCA_002113905.1
GCA_902503515.1
GCA_015670995.1
GCA_009933945.1
GCA_009720425.1
GCA_013369285.1
GCA_900065825.1
GCA_002457815.1
GCA_000598545.2
GCA_014322245.1
GCA_900056185.1
GCA_001260795.1
GCA_009389335.1
GCA_001992345.1
GCA_001978285.1
GCA_002575325.1
GCA_015911555.1
GCA_009818575.1
GCA_902809995.1
GCA_000292025.2
GCA_001492595.2
GCA_003299525.1
GCA_000761785.1
GCA_900165175.1
GCA_002835225.1
GCA_001609075.1
GCA_016989855.1
GCA_003256615.1
GCA_014197975.1
GCA_902160535.1
GCA_015238655.1
GCA_900638815.1
GCA_001145045.1
GCA_000339395.1
GCA_001176905.1
GCA_017582655.1
GCA_015546695.1
GCA_018368015.1
GCA_006506215.1
GCA_013361195.1
GCA_001605685.1
GCA_009599635.1
GCA_015830365.1
GCA_018257075.1
GCA_001234005.1
GCA_001230445.1
GCA_001539565.1
GCA_017104825.1
GCA_016452785.1
GCA_015721345.1
GCA_012030315.1
GCA_003568805.2
GCA_017845295.1
GCA_017151335.1
GCA_009904805.1
GCA_001215225.1
GCA_002392045.1
GCA_002912965.1
GCA_001532655.1
GCA_900186495.1
GCA_018709825.1
GCA_000309605.1
GCA_900171975.1
GCA_900163875.1
GCA_001706635.1
GCA_903945435.1
GCA_900447305.1
GCA_016507635.1
GCA_001011915.1
GCA_016804415.1
GCA_902829505.1
GCA_014142385.1
GCA_002212045.1
GCA_900584535.1
GCA_009862345.1
GCA_011075215.1
GCA_017984495.1
GCA_020037475.1
GCA_017832155.1
GCA_001897375.1
GCA_016820635.1
GCA_019834845.1
GCA_913051855.1
GCA_014982305.1
GCA_017893025.1
GCA_001913955.1
GCA_003519905.1
GCA_001810915.1
GCA_002256335.1
GCA_017633895.1
GCA_905233985.1
GCA_900546655.1
GCA_013179035.1
GCA_900066615.1
GCA_002361775.1
GCA_902638235.1
GCA_014705605.1
GCA_014802265.1
GCA_003210655.1
GCA_017398735.1
GCA_017443715.1
GCA_900541855.1
GCA_019793465.1
GCA_000502335.1
GCA_011620665.1
GCA_015478775.1
GCA_014491525.1
GCA_006350975.1
GCA_900759395.1
GCA_002589605.1
GCA_018138465.1
GCA_900173215.1
GCA_017620475.1
GCA_017541535.1
GCA_900314795.1
GCA_902600285.1
GCA_005791225.1
GCA_002712685.1
GCA_900466825.1
GCA_017307355.1
GCA_002725015.1
GCA_014239755.1
GCA_015487165.1
GCA_018820585.1
GCA_017546605.1
GCA_018649245.1
GCA_016707995.1
GCA_018668455.1
GCA_015665315.1
GCA_012270625.1
GCA_017396025.1
GCA_018902625.1
GCA_020430565.1
GCA_005884925.1
GCA_002862175.1
GCA_019307865.1
GCA_007117735.1
GCA_011525385.1
GCA_003166135.1
GCA_009842515.1
GCA_014377345.1
GCA_012517875.1
GCA_014381835.1
GCA_004173525.1
GCA_005877525.1
GCA_003644345.1
GCA_005790765.1
GCA_017938445.1
GCA_903834595.1
GCA_910584945.1
GCA_900319495.1
GCA_902802815.1
GCA_902766025.1
GCA_903852755.1
GCA_903813375.1
GCA_009923755.1
GCA_004525185.1
GCA_003562275.1
GCA_003139375.1
GCA_012744235.1
GCA_018816485.1
GCA_019116815.1
GCA_019634125.1
GCA_009929515.1
GCA_017483765.1
GCA_017959595.1
GCA_017422325.1
GCA_903863075.1
GCA_903826245.1
GCA_903885345.1
GCA_903891435.1
GCA_905202785.1
GCA_903848695.1
GCA_902769255.1
GCA_902579325.1
GCA_902571135.1
GCA_902767925.1
GCA_903887655.1
GCA_903838655.1
GCA_903885955.1
GCA_017649635.1
GCA_017502945.1
GCA_903901495.1
GCA_903959845.1
GCA_903819675.1
GCA_902791875.1
GCA_902593745.1
GCA_902587635.1
GCA_902785205.1
GCA_913048545.1
GCA_900759035.1
GCA_905198655.1
GCA_903912705.1
GCA_903928585.1
GCA_902780215.1
GCA_018081565.1
GCA_017403545.1
GCA_017467665.1
GCA_017502465.1
GCA_020436835.1
GCA_018376755.1
GCA_018822825.1
GCA_016302825.1
GCA_003139975.1
GCA_012032115.1
GCA_020027445.1
GCA_005883675.1
GCA_902633245.1
GCA_902785465.1
GCA_903920435.1
GCA_900320055.1
GCA_902762555.1
GCA_910589105.1
GCA_903945155.1
GCA_020248595.1
GCA_017465865.1
GCA_003644445.1
GCA_005877535.1
GCA_003489485.1
GCA_003152735.1
GCA_016211085.1
GCA_013333135.2
GCA_003160145.1
GCA_017881445.1
GCA_009837355.1
GCA_018660045.1
GCA_016210055.1
GCA_002862235.1
GCA_007136605.1
GCA_016870575.1
GCA_018262235.1
GCA_017963125.1
GCA_009836455.1
GCA_014239655.1
GCA_002720975.1
GCA_016868455.1
GCA_018658385.1
GCA_020636775.1
GCA_018827425.1
GCA_002690905.1
GCA_018691585.1
GCA_018608725.1
GCA_900471165.1
GCA_019652475.1
GCA_018662825.1
GCA_002688865.1
GCA_902529285.1
GCA_900543915.1
GCA_018368955.1
GCA_004558025.1
GCA_900775715.1
GCA_020121115.1
GCA_002589305.1
GCA_017628135.1
GCA_005843905.1
GCA_017573515.1
GCA_016711325.1
GCA_013824105.1
GCA_001854795.1
GCA_019685175.1
GCA_905208635.1
GCA_017506465.1
GCA_017937585.1
GCA_003281405.1
GCA_014802495.1
GCA_910576995.1
GCA_000283315.1
GCA_902638245.1
GCA_905234995.1
GCA_013106695.1
GCA_016297805.1
GCA_905212685.1
GCA_900313195.1
GCA_000464155.2
GCA_001069025.1
GCA_017354535.1
GCA_900766345.1
GCA_020532805.1
GCA_014930485.1
GCA_001839115.1
GCA_019835235.1
GCA_017590215.1
GCA_003211235.1
GCA_002281505.1
GCA_003665095.1
GCA_902506115.1
GCA_002403935.1
GCA_002135355.1
GCA_900600585.1
GCA_900101695.1
GCA_002213385.1
GCA_019643055.1
GCA_902831945.1
GCA_004166445.1
GCA_014856475.1
GCA_016859065.1
GCA_015673495.1
GCA_903855135.1
GCA_016535875.1
GCA_014163545.1
GCA_019679105.1
GCA_000309645.1
GCA_018709765.1
GCA_015272595.1
GCA_001528875.1
GCA_902460425.1
GCA_002337885.1
GCA_001217125.1
GCA_002241155.1
GCA_009938805.1
GCA_002785915.1
GCA_003468345.1
GCA_003175495.1
GCA_020118135.1
GCA_016453545.1
GCA_001491195.1
GCA_017104865.1
GCA_001909165.1
GCA_001235405.1
GCA_001750545.1
GCA_009889995.1
GCA_015830375.1
GCA_004635545.1
GCA_004003495.1
GCA_015670605.1
GCA_006507375.1
GCA_901830365.1
GCA_000731735.1
GCA_002739175.1
GCA_001179365.1
GCA_000229285.2
GCA_001135385.1
GCA_900639705.1
GCA_013811845.1
GCA_902160545.1
GCA_014206965.1
GCA_002981725.1
GCA_001573885.1
GCA_000878645.1
GCA_018530835.1
GCA_000761745.1
GCA_007114395.1
GCA_003294715.1
GCA_003122665.1
GCA_000292205.2
GCA_009818585.1
GCA_008369505.1
GCA_002893515.1
GCA_000750575.1
GCA_900593375.1
GCA_001993275.1
GCA_002254245.1
GCA_004169765.1
GCA_900487695.1
GCA_000598925.1
GCA_011526245.1
GCA_900057065.1
GCA_020251905.1
GCA_019857405.1
GCA_003436595.1
GCA_902504155.1
GCA_002113925.1
GCA_001086185.1
GCA_001883895.1
GCA_000343815.1
GCA_900026115.1
GCA_900474775.1
GCA_019349515.1
GCA_003494785.1
GCA_020217495.1
GCA_014899945.1
GCA_000600145.1
GCA_008761475.2
GCA_001183725.2
GCA_011062465.1
GCA_000513675.1
GCA_009897075.1
GCA_002564775.1
GCA_001017475.1
GCA_009670345.1
GCA_002504105.1
GCA_001865595.1
GCA_016613035.1
GCA_014842195.1
GCA_000466925.3
GCA_004124035.2
GCA_009670285.1
GCA_000615405.1
GCA_902159385.1
GCA_001949795.1
GCA_006151815.1
GCA_001717705.2
GCA_008761455.2
GCA_000259235.1
GCA_014899885.1
GCA_020217785.1
GCA_017871695.1
GCA_002213645.1
GCA_003492085.1
GCA_005163245.1
GCA_000343735.1
GCA_009872815.1
GCA_019670835.1
GCA_002111885.1
GCA_004799195.1
GCA_005844345.1
GCA_020252345.1
GCA_900065805.1
GCA_003859725.1
GCA_001516325.2
GCA_000598245.1
GCA_902797755.1
GCA_900487595.1
GCA_004170315.1
GCA_003591615.1
GCA_012843635.1
GCA_001994535.1
GCA_900592225.1
GCA_001296435.1
GCA_012271435.1
GCA_009818595.1
GCA_018398135.1
GCA_000292145.2
GCA_001490135.2
GCA_003297095.1
GCA_900164355.1
GCA_020424345.1
GCA_010614785.1
GCA_000878675.1
GCA_016989565.1
GCA_002981635.1
GCA_019798785.1
GCA_019201635.1
GCA_000364385.3
GCA_019456555.1
GCA_000229765.2
GCA_001354975.1
GCA_001175725.1
GCA_013463495.1
GCA_018162435.1
GCA_001657005.1
GCA_006506855.1
GCA_009019475.1
GCA_004002055.1
GCA_004635465.1
GCA_015830505.1
GCA_001540965.1
GCA_005937385.1
GCA_903969885.1
GCA_902387935.1
GCA_017104975.1
GCA_001498895.1
GCA_016453865.1
GCA_018443995.1
GCA_900101725.1
GCA_007556405.1
GCA_002977685.1
GCA_002241195.1
GCA_003072225.1
GCA_002375735.1
GCA_002913885.1
GCA_001529785.1
GCA_900186485.1
GCA_910578415.1
GCA_002406765.1
GCA_001463685.1
GCA_005886125.1
GCA_003569515.1
GCA_902768215.1
GCA_016507945.1
GCA_004166835.1
GCA_018445795.1
GCA_016772955.1
GCA_902832555.1
GCA_002213345.1
GCA_019795815.1
GCA_900581165.1
GCA_000302415.1
GCA_017985295.1
GCA_005938125.1
GCA_003403055.1
GCA_006322025.2
GCA_003248865.1
GCA_003283135.1
GCA_008692765.1
GCA_019835405.1
GCA_003850715.1
GCA_020532775.1
GCA_011525585.1
GCA_017892465.1
GCA_014238215.1
GCA_001811305.1
GCA_000485255.1
GCA_902757685.1
GCA_902801345.1
GCA_016283615.1
GCA_013106705.1
GCA_017541035.1
GCA_902780505.1
GCA_902638255.1
GCA_018265275.1
GCA_006519665.1
GCA_003278585.1
GCA_017505725.1
GCA_017939105.1
GCA_900541725.1
GCA_019685275.1
GCA_004792275.1
GCA_003524435.1
GCA_016714375.1
GCA_017572305.1
GCA_018729285.1
GCA_900764325.1
GCA_002569115.1
GCA_900084035.1
GCA_016635865.1
GCA_014804485.1
GCA_018366395.1
GCA_900316205.1
GCA_902594815.1
GCA_005789505.1
GCA_002686775.1
GCA_018815605.1
GCA_900466415.1
GCA_016780165.1
GCA_002729175.1
GCA_016764785.1
GCA_018831045.1
GCA_017483575.1
GCA_020249065.1
GCA_018267365.1
GCA_002720455.1
GCA_016788485.1
GCA_004296805.1
GCA_016786595.1
GCA_014382245.1
GCA_018334075.1
GCA_020430965.1
GCA_009885135.1
GCA_018399135.1
GCA_018303105.1
GCA_009836695.1
GCA_016209945.1
GCA_003134235.1
GCA_009835985.1
GCA_017404795.1
GCA_015520475.1
GCA_016787105.1
GCA_020028015.1
GCA_018399975.1
GCA_902362335.1
GCA_005792085.1
GCA_903861105.1
GCA_902763785.1
GCA_910579935.1
GCA_902782305.1
GCA_903829035.1
GCA_902802135.1
GCA_913052685.1
GCA_003820645.1
GCA_013335365.1
GCA_016931725.1
GCA_003139495.1
GCA_003557105.1
GCA_018826255.1
GCA_012838605.1
GCA_020628085.1
GCA_900772355.1
GCA_017650045.1
GCA_017423245.1
GCA_017538045.1
GCA_902526165.1
GCA_903849755.1
GCA_903862865.1
GCA_903872865.1
GCA_900552945.1
GCA_014845875.1
GCA_903869955.1
GCA_902588515.1
GCA_902541035.1
GCA_903904515.1
GCA_903839335.1
GCA_903853235.1
GCA_903994965.1
GCA_017995565.1
GCA_017649435.1
GCA_903830855.1
GCA_903903525.1
GCA_903924645.1
GCA_903837585.1
GCA_902540765.1
GCA_902614665.1
GCA_903891575.1
GCA_009780435.1
GCA_900762845.1
GCA_903933915.1
GCA_903871105.1
GCA_903823885.1
GCA_009775305.1
GCA_902798895.1
GCA_017539925.1
GCA_016290565.1
GCA_017619815.1
GCA_020630735.1
GCA_016291865.1
GCA_018819085.1
GCA_016295025.1
GCA_003135315.1
GCA_018654375.1
GCA_012961505.1
GCA_009925635.1
GCA_902790395.1
GCA_902635735.1
GCA_902826025.1
GCA_902802205.1
GCA_902762345.1
GCA_910588775.1
GCA_903878585.1
GCA_005804615.1
GCA_017462385.1
GCA_018901615.1
GCA_020028855.1
GCA_009773795.1
GCA_011370555.1
GCA_017432505.1
GCA_009691265.1
GCA_018969225.1
GCA_003159165.1
GCA_018672575.1
GCA_002717565.1
GCA_016928025.1
GCA_019243315.1
GCA_007136275.1
GCA_005798085.1
GCA_018240685.1
GCA_004563405.1
GCA_003170755.1
GCA_008933415.1
GCA_013349615.1
GCA_016845175.1
GCA_002728965.1
GCA_003499665.1
GCA_009844425.1
GCA_002710585.2
GCA_016783665.1
GCA_002862715.1
GCA_018000295.1
GCA_900466845.1
GCA_017885605.1
GCA_019236675.1
GCA_902564165.1
GCA_900545405.1
GCA_017527865.1
GCA_017431515.1
GCA_900174425.1
GCA_019730455.1
GCA_002570025.1
GCA_017528605.1
GCA_018729415.1
GCA_014492765.1
GCA_016709065.1
GCA_003248605.1
GCA_020165255.1
GCA_019685315.1
GCA_900544115.1
GCA_017451335.1
GCA_000634955.1
GCA_900542505.1
GCA_001636635.1
GCA_014801945.1
GCA_902638265.1
GCA_904378995.1
GCA_017965495.1
GCA_000152965.1
GCA_017961705.1
GCA_002509625.1
GCA_002394385.1
GCA_000485335.1
GCA_001839535.1
GCA_017354565.1
GCA_017892585.1
GCA_900538785.1
GCA_000520515.1
GCA_019835385.1
GCA_000277545.1
GCA_902549675.1
GCA_000466605.1
GCA_016907075.1
GCA_019837425.1
GCA_013821805.1
GCA_000475335.1
GCA_006715185.1
GCA_900602245.1
GCA_004798465.1
GCA_902829615.1
GCA_015905345.1
GCA_004166645.1
GCA_003400785.1
GCA_016504925.1
GCA_002137635.1
GCA_905212175.1
GCA_005930865.1
GCA_012274385.1
GCA_001469115.1
GCA_905205055.1
GCA_900186645.1
GCA_001530885.1
GCA_002912925.1
GCA_002378825.1
GCA_009904695.1
GCA_001214045.1
GCA_018223465.1
GCA_020562145.1
GCA_900077605.1
GCA_001448445.1
GCA_020118315.1
GCA_016452225.1
GCA_001494415.1
GCA_017104705.1
GCA_009833195.1
GCA_002799545.1
GCA_005774075.1
GCA_001704645.1
GCA_002203455.1
GCA_002859625.1
GCA_004003155.1
GCA_015671055.1
GCA_006506745.1
GCA_001657155.1
GCA_015546705.1
GCA_013463585.1
GCA_001177865.1
GCA_001144225.1
GCA_000230165.2
GCA_019456595.1
GCA_001922465.1
GCA_902162075.1
GCA_004305615.1
GCA_003256105.1
GCA_001573615.1
GCA_000878735.1
GCA_010578235.1
GCA_020424365.1
GCA_900164585.1
GCA_003298075.1
GCA_001487915.2
GCA_016107505.1
GCA_018398195.1
GCA_009818605.1
GCA_012271415.1
GCA_900108905.1
GCA_001993555.1
GCA_001320685.1
GCA_004793875.1
GCA_003948455.2
GCA_900484975.1
GCA_000601055.1
GCA_900059585.1
GCA_002205335.1
GCA_009934015.1
GCA_002073145.1
GCA_900049355.1
GCA_015670955.1
GCA_900485645.1
GCA_002111835.1
GCA_900060885.2
GCA_016484455.1
GCA_000343435.1
GCA_009738495.1
GCA_018135735.1
GCA_020217505.1
GCA_900035285.1
GCA_002356255.1
GCA_002012225.1
GCA_000013245.1
GCA_003573835.1
GCA_010580595.1
GCA_900461155.1
GCA_000513695.1
GCA_009897805.1
GCA_001311315.1
GCA_009670665.1
GCA_004124095.2
GCA_902497665.1
GCA_000466075.2
GCA_000466065.2
GCA_902497625.1
GCA_007923125.1
GCA_009670935.1
GCA_008692945.1
GCA_002560215.1
GCA_902159425.1
GCA_016236825.1
GCA_000209755.1
GCA_009913135.1
GCA_000600185.1
GCA_016776205.1
GCA_014899865.1
GCA_902385675.1
GCA_003494495.1
GCA_002355815.1
GCA_003492315.1
GCA_000342645.1
GCA_900014375.1
GCA_002175135.1
GCA_001348615.1
GCA_900485495.1
GCA_003471345.1
GCA_900036075.1
GCA_900054565.1
GCA_015351365.1
GCA_018141645.1
GCA_000598825.1
GCA_016903215.1
GCA_900488315.1
GCA_001703935.1
GCA_004922625.1
GCA_001993635.1
GCA_001327495.1
GCA_012271385.1
GCA_002560305.1
GCA_009818655.1
GCA_001857305.1
GCA_002290705.1
GCA_001492615.2
GCA_003294495.1
GCA_900165825.1
GCA_001045115.1
GCA_905315685.1
GCA_000878805.1
GCA_003256075.1
GCA_001273225.1
GCA_014198835.1
GCA_015230915.1
GCA_019456575.1
GCA_000229025.2
GCA_001355075.1
GCA_012029935.2
GCA_001178365.1
GCA_014489875.1
GCA_015546645.1
GCA_001657025.1
GCA_006507075.1
GCA_009019655.1
GCA_004003845.1
GCA_004009435.1
GCA_002203965.1
GCA_003053185.1
GCA_005937475.1
GCA_903969855.1
GCA_001536605.1
GCA_012275575.1
GCA_001494475.1
GCA_016452625.1
GCA_010598865.1
GCA_004570715.1
GCA_020563585.1
GCA_013169955.1
GCA_018348565.1
GCA_001213565.1
GCA_009904765.1
GCA_002392165.1
GCA_001526625.1
GCA_002914365.1
GCA_900186595.1
GCA_018372795.1
GCA_018378555.1
GCA_012274345.1
GCA_005930415.1
GCA_905214935.1
GCA_004209595.1
GCA_016505005.1
GCA_001525505.1
GCA_006382195.1
GCA_017114585.1
GCA_902830235.1
GCA_004377805.1
GCA_900601605.1
GCA_009862885.1
GCA_013418745.1
GCA_010365135.1
GCA_007678525.1
GCA_016651305.1
GCA_002729835.1
GCA_015668335.1
GCA_019835365.1
GCA_014896205.1
GCA_016891235.1
GCA_020532825.1
GCA_001913985.1
GCA_019509705.1
GCA_001835825.1
GCA_902826195.1
GCA_002354095.1
GCA_017514415.1
GCA_017387415.1
GCA_013106735.1
GCA_910580075.1
GCA_017411385.1
GCA_902638275.1
GCA_003507255.1
GCA_019904135.1
GCA_900765825.1
GCA_003280085.1
GCA_003638975.1
GCA_002320125.1
GCA_019685335.1
GCA_020164655.1
GCA_017744855.1
GCA_016842205.1
GCA_014491925.1
GCA_002165455.1
GCA_900764055.1
GCA_002550285.1
GCA_902163395.1
GCA_900775755.1
GCA_009911185.1
GCA_019410265.1
GCA_902774265.1
GCA_902580765.1
GCA_012797305.1
GCA_016874675.1
GCA_900473545.1
GCA_015062545.1
GCA_002695445.1
GCA_003565335.1
GCA_002702225.1
GCA_018821165.1
GCA_014800535.1
GCA_018662605.1
GCA_020160855.1
GCA_002718835.1
GCA_002746335.1
GCA_016721565.1
GCA_004375805.1
GCA_003242475.1
GCA_009700335.1
GCA_005792655.1
GCA_003487605.1
GCA_020052765.1
GCA_018302505.1
GCA_003133545.1
GCA_009840215.1
GCA_016875915.1
GCA_017511905.1
GCA_013287135.1
GCA_903833115.1
GCA_020028275.1
GCA_018063395.1
GCA_015234065.1
GCA_017502875.1
GCA_019912805.1
GCA_903865785.1
GCA_902758445.1
GCA_902781225.1
GCA_900320165.1
GCA_903840555.1
GCA_903934685.1
GCA_905201565.1
GCA_009921465.1
GCA_004525435.1
GCA_018335215.1
GCA_003157545.1
GCA_015656135.1
GCA_018900315.1
GCA_012837335.1
GCA_020436645.1
GCA_900756145.1
GCA_900764545.1
GCA_016938375.1
GCA_903869695.1
GCA_017424305.1
GCA_903943595.1
GCA_903879205.1
GCA_903899925.1
GCA_900547305.1
GCA_004555865.1
GCA_903903275.1
GCA_902617845.1
GCA_902552415.1
GCA_913009755.1
GCA_903899785.1
GCA_903823325.1
GCA_903836445.1
GCA_017555985.1
GCA_015657115.1
GCA_903895045.1
GCA_903877005.1
GCA_903904635.1
GCA_902785505.1
GCA_902531245.1
GCA_902577765.1
GCA_903877965.1
GCA_910575695.1
GCA_910579155.1
GCA_903837885.1
GCA_903824925.1
GCA_903870835.1
GCA_017561805.1
GCA_902768275.1
GCA_017418915.1
GCA_016293385.1
GCA_016293885.1
GCA_017996375.1
GCA_016280745.1
GCA_904501695.1
GCA_018830085.1
GCA_019244945.1
GCA_007119475.1
GCA_020432905.1
GCA_009994895.1
GCA_902795725.1
GCA_913051785.1
GCA_903850555.1
GCA_902770755.1
GCA_902798425.1
GCA_904377795.1
GCA_903881345.1
GCA_005789685.1
GCA_018823645.1
GCA_900768165.1
GCA_020027905.1
GCA_903970235.1
GCA_011380245.1
GCA_013289925.1
GCA_017431465.1
GCA_017889745.1
GCA_003161005.1
GCA_016192985.1
GCA_020060405.1
GCA_002719715.1
GCA_003453025.1
GCA_005793525.1
GCA_003569305.1
GCA_018821785.1
GCA_004376205.1
GCA_003251635.1
GCA_018058065.1
GCA_016794565.1
GCA_016192035.1
GCA_002727865.1
GCA_011367975.1
GCA_013373375.1
GCA_002703505.1
GCA_002401045.1
GCA_900469745.1
GCA_019232625.1
GCA_002706635.1
GCA_003218755.1
GCA_902568185.1
GCA_902373515.1
GCA_910575655.1
GCA_015055665.1
GCA_002967105.1
GCA_014856435.1
GCA_002555405.1
GCA_020521595.1
GCA_014491755.1
GCA_016124375.1
GCA_011620715.1
GCA_020165665.1
GCA_019685485.1
GCA_017506585.1
GCA_900541075.1
GCA_900540125.1
GCA_902601255.1
GCA_001956095.1
GCA_003545565.1
GCA_902638285.1
GCA_902785585.1
GCA_000434315.1
GCA_013106745.1
GCA_017449965.1
GCA_017515025.1
GCA_016285245.1
GCA_001312945.1
GCA_013277125.1
GCA_020438885.1
GCA_017353325.1
GCA_900539985.1
GCA_000520555.1
GCA_019834825.1
GCA_000814905.1
GCA_002172935.1
GCA_913063025.1
GCA_002915335.1
GCA_016651105.1
GCA_002844795.1
GCA_017995345.1
GCA_003428595.1
GCA_016624005.1
GCA_900602255.1
GCA_004377815.1
GCA_902832355.1
GCA_001623005.1
GCA_001525265.1
GCA_012102405.1
GCA_003054635.1
GCA_001706045.1
GCA_903898815.1
GCA_005886795.1
GCA_003196185.1
GCA_905196565.1
GCA_018375855.1
GCA_900186575.1
GCA_001529605.1
GCA_002365145.1
GCA_002912525.1
GCA_009905095.1
GCA_001215305.1
GCA_018348515.1
GCA_016633515.1
GCA_003459535.1
GCA_006517685.1
GCA_020117355.1
GCA_016452865.1
GCA_001495555.1
GCA_017104685.1
GCA_002899355.1
GCA_015274415.1
GCA_005773775.1
GCA_003061805.1
GCA_000257885.1
GCA_004635565.1
GCA_004003815.1
GCA_015668465.1
GCA_006507245.1
GCA_001656585.1
GCA_015354635.1
GCA_001175945.1
GCA_015239295.1
GCA_001164185.1
GCA_000339935.1
GCA_001069645.1
GCA_900638775.1
GCA_902159335.1
GCA_004303995.1
GCA_003258135.1
GCA_001574335.1
GCA_000878815.1
GCA_905319565.1
GCA_004377505.1
GCA_900164655.1
GCA_003294465.1
GCA_001489975.2
GCA_002290805.1
GCA_001402275.1
GCA_009818675.1
GCA_002551805.1
GCA_012062785.1
GCA_900597475.1
GCA_001993295.1
GCA_009389425.1
GCA_900487765.1
GCA_012935125.1
GCA_900049265.1
GCA_000601035.1
GCA_019857625.1
GCA_003071965.1
GCA_900060975.1
GCA_019793945.1
GCA_900157185.1
GCA_900485585.1
GCA_002111665.1
GCA_000783095.1
GCA_000342705.1
GCA_012584345.1
GCA_019349335.1
GCA_009738475.1
GCA_000523655.1
GCA_001298205.1
GCA_002213885.1
GCA_014899385.1
GCA_020883295.1
GCA_000392475.3
GCA_900324365.1
GCA_003181995.1
GCA_016758645.1
GCA_902363495.1
GCA_001591725.1
GCA_019238385.1
GCA_003347075.1
GCA_902497595.1
GCA_000468915.2
GCA_902497805.1
GCA_000430385.1
GCA_019238265.1
GCA_003064365.2
GCA_002441785.1
GCA_018919425.1
GCA_002565465.1
GCA_011062485.1
GCA_001018975.2
GCA_000439295.2
GCA_003180995.1
GCA_014899585.1
GCA_002213925.1
GCA_900407535.1
GCA_000523755.1
GCA_001635975.1
GCA_001061215.1
GCA_900061815.2
GCA_000343305.1
GCA_000793545.1
GCA_002175245.1
GCA_900485715.1
GCA_003436505.1
GCA_008710375.1
GCA_900065055.1
GCA_004214665.1
GCA_013343575.1
GCA_000598665.1
GCA_002128715.1
GCA_900488495.1
GCA_900064725.1
GCA_002082745.1
GCA_001991475.1
GCA_001320725.1
GCA_012271485.1
GCA_007665345.1
GCA_009818705.1
GCA_001411585.1
GCA_002290725.1
GCA_001496535.2
GCA_003297745.1
GCA_900164055.1
GCA_004377585.1
GCA_001742365.1
GCA_001608595.1
GCA_001573655.1
GCA_019040755.1
GCA_004303455.1
GCA_902165055.1
GCA_003711065.1
GCA_900640265.1
GCA_000228805.2
GCA_001163145.1
GCA_001178285.1
GCA_013464485.1
GCA_015354645.1
GCA_001063295.1
GCA_006507665.1
GCA_015669845.1
GCA_000510665.1
GCA_001605055.1
GCA_002203225.1
GCA_001742965.1
GCA_005937505.1
GCA_015070645.1
GCA_011753145.1
GCA_014902975.1
GCA_001492575.1
GCA_016452645.1
GCA_010590325.1
GCA_002974575.1
GCA_004570215.1
GCA_019052755.1
GCA_016428505.1
GCA_002241375.1
GCA_003072295.1
GCA_002363025.1
GCA_001523345.1
GCA_902460455.1
GCA_015272635.1
GCA_014872065.1
GCA_000309725.1
GCA_902164095.1
GCA_005886375.1
GCA_002143415.1
GCA_913009785.1
GCA_002189125.1
GCA_001525245.1
GCA_016804825.1
GCA_016774135.1
GCA_019041225.1
GCA_004377825.1
GCA_900599725.1
GCA_013420445.1
GCA_000464355.2
GCA_002835675.1
GCA_916618905.1
GCA_003752205.1
GCA_900116755.1
GCA_913062585.1
GCA_902584485.1
GCA_002091955.1
GCA_014982205.1
GCA_000520595.1
GCA_013393575.1
GCA_008385875.1
GCA_900078375.1
GCA_001813675.1
GCA_002280915.1
GCA_017413085.1
GCA_017389565.1
GCA_018385395.1
GCA_000169455.1
GCA_910585745.1
GCA_017558505.1
GCA_902638295.1
GCA_014802205.1
GCA_015472005.1
GCA_003280225.1
GCA_900541045.1
GCA_017412385.1
GCA_905207635.1
GCA_014237835.1
GCA_020164875.1
GCA_017440885.1
GCA_017643695.1
GCA_014492265.1
GCA_900156485.1
GCA_002569445.1
GCA_014856365.1
GCA_015643915.1
GCA_017472605.1
GCA_019419995.1
GCA_902795155.1
GCA_902613275.1
GCA_016209255.1
GCA_002726395.1
GCA_900468215.1
GCA_016869715.1
GCA_002693365.1
GCA_902566685.1
GCA_015494075.1
GCA_018827125.1
GCA_013349665.1
GCA_018267575.1
GCA_017437755.1
GCA_003671055.1
GCA_003154715.1
GCA_004214175.1
GCA_905221125.1
GCA_005776725.1
GCA_005779625.1
GCA_015491095.1
GCA_003505085.1
GCA_011367125.1
GCA_016185845.1
GCA_009844405.1
GCA_018662365.1
GCA_009841475.1
GCA_017418275.1
GCA_018268815.1
GCA_005888695.1
GCA_016786965.1
GCA_003235465.1
GCA_016783345.1
GCA_005778525.1
GCA_017464305.1
GCA_903915625.1
GCA_904394665.1
GCA_902775655.1
GCA_902781335.1
GCA_903952505.1
GCA_902803785.1
GCA_902590825.1
GCA_020432925.1
GCA_004356835.1
GCA_013203745.1
GCA_003168235.1
GCA_018830585.1
GCA_012727625.1
GCA_018376765.1
GCA_020436755.1
GCA_900768225.1
GCA_017536695.1
GCA_017426445.1
GCA_902586095.1
GCA_017646285.1
GCA_903838645.1
GCA_903863385.1
GCA_903906175.1
GCA_900547385.1
GCA_903917545.1
GCA_017432615.1
GCA_902543535.1
GCA_902564795.1
GCA_903918045.1
GCA_903961125.1
GCA_903903455.1
GCA_903933495.1
GCA_904501805.1
GCA_017422225.1
GCA_903881715.1
GCA_903873175.1
GCA_903886515.1
GCA_902762465.1
GCA_902539485.1
GCA_902626725.1
GCA_903905215.1
GCA_900544325.1
GCA_015067145.1
GCA_903960385.1
GCA_903835945.1
GCA_903905555.1
GCA_017390905.1
GCA_902616905.1
GCA_017421725.1
GCA_017477665.1
GCA_900767315.1
GCA_020437135.1
GCA_016280725.1
GCA_016303035.1
GCA_018900995.1
GCA_003136815.1
GCA_017885025.1
GCA_012961225.1
GCA_009693405.1
GCA_902609825.1
GCA_902782835.1
GCA_903843685.1
GCA_902793365.1
GCA_902799655.1
GCA_902799255.1
GCA_903911605.1
GCA_005793755.1
GCA_002753745.1
GCA_900758245.1
GCA_013816565.1
GCA_020028215.1
GCA_011370515.1
GCA_017514105.1
GCA_002725435.1
GCA_003169555.1
GCA_005778535.1
GCA_018053065.1
GCA_002727455.1
GCA_018650885.1
GCA_020426445.1
GCA_005773385.1
GCA_009701715.1
GCA_002722755.1
GCA_018829725.1
GCA_007124845.1
GCA_018674735.1
GCA_016209605.1
GCA_018268055.1
GCA_019752235.1
GCA_018816065.1
GCA_015060405.1
GCA_002714845.1
GCA_016778865.1
GCA_002707765.1
GCA_015654635.1
GCA_900473775.1
GCA_002696845.1
GCA_003219005.1
GCA_905479265.1
GCA_902798825.1
GCA_910575485.1
GCA_015058275.1
GCA_019683975.1
GCA_014050555.1
GCA_002572245.1
GCA_009996865.1
GCA_014491715.1
GCA_017419405.1
GCA_002695205.1
GCA_003997555.1
GCA_019685345.1
GCA_907173325.1
GCA_017437805.1
GCA_905205925.1
GCA_003212695.1
GCA_007786445.1
GCA_902638305.1
GCA_019415065.1
GCA_900547525.1
GCA_905235555.1
GCA_020622345.1
GCA_017380925.1
GCA_017404125.1
GCA_017538105.1
GCA_013276875.1
GCA_002255665.1
GCA_012838985.1
GCA_000520475.1
GCA_014596715.1
GCA_016890565.1
GCA_019835425.1
GCA_002281485.1
GCA_002172045.1
GCA_015667935.1
GCA_003751985.1
GCA_000949385.2
GCA_009905595.1
GCA_008501705.1
GCA_000587995.1
GCA_900583465.1
GCA_011140355.1
GCA_902832405.1
GCA_903992105.1
GCA_018441025.1
GCA_016503905.1
GCA_015673375.1
GCA_905215085.1
GCA_001706645.1
GCA_013414205.1
GCA_004312405.1
GCA_012719995.1
GCA_014848715.1
GCA_900186515.1
GCA_902460835.1
GCA_001531045.1
GCA_002477385.1
GCA_003006755.1
GCA_001216625.1
GCA_020563465.1
GCA_002529035.1
GCA_018334475.1
GCA_002974505.1
GCA_004005605.1
GCA_016453925.1
GCA_001496815.1
GCA_017104595.1
GCA_001539225.1
GCA_005774345.1
GCA_001234545.1
GCA_900695365.1
GCA_002203595.1
GCA_002286315.1
GCA_000427485.1
GCA_000939155.1
GCA_006507915.1
GCA_015354715.1
GCA_001656755.1
GCA_001176145.1
GCA_000174395.2
GCA_000339475.1
GCA_001128745.1
GCA_001676445.1
GCA_015238895.1
GCA_009830735.1
GCA_004303975.1
GCA_018146235.1
GCA_001573385.1
GCA_001608615.1
GCA_905315035.1
GCA_004377595.1
GCA_900165015.1
GCA_003298055.1
GCA_001490855.2
GCA_002291365.1
GCA_009818735.1
GCA_018398025.1
GCA_002567955.1
GCA_012062765.1
GCA_900597345.1
GCA_001991195.1
GCA_020784775.1
GCA_900053335.1
GCA_900485435.1
GCA_000598865.1
GCA_016864335.1
GCA_019857365.1
GCA_004215315.1
GCA_900059175.1
GCA_008710805.1
GCA_019125315.1
GCA_900486895.1
GCA_002111985.1
GCA_017814495.1
GCA_000343795.1
GCA_900047795.1
GCA_900019895.1
GCA_001039695.2
GCA_000523995.1
GCA_900027015.1
GCA_002213945.1
GCA_013010385.1
GCA_000392455.3
GCA_008807655.1
GCA_016236095.1
GCA_010578145.1
GCA_001672265.1
GCA_008922155.1
GCA_019238375.1
GCA_002204555.1
GCA_000968015.1
GCA_000772225.1
GCA_002504125.1
GCA_002163995.1
GCA_000184205.1
GCA_001542705.1
GCA_019238195.1
GCA_017167385.1
GCA_001949515.1
GCA_020731465.1
GCA_000306905.1
GCA_009912075.1
GCA_000348885.1
GCA_014899625.1
GCA_002012025.1
GCA_000655755.1
GCA_003414475.1
GCA_000767505.1
GCA_900030875.1
GCA_900031985.1
GCA_000342365.1
GCA_000793525.1
GCA_002174905.1
GCA_001694725.1
GCA_902502075.1
GCA_003472605.1
GCA_900053205.1
GCA_003072025.1
GCA_016134915.1
GCA_000598525.1
GCA_900488685.1
GCA_900061555.1
GCA_001573105.1
GCA_020785025.1
GCA_001992825.1
GCA_001320365.1
GCA_012271445.1
GCA_009935475.1
GCA_009818745.1
GCA_008369565.1
GCA_002291225.1
GCA_001492055.2
GCA_003300065.1
GCA_900164625.1
GCA_004377555.1
GCA_004294565.1
GCA_001608685.1
GCA_001574175.1
GCA_003256985.1
GCA_004304365.1
GCA_902165705.1
GCA_018604385.1
GCA_000336405.1
GCA_000230225.2
GCA_001354675.1
GCA_001177545.1
GCA_003935615.1
GCA_001657255.1
GCA_015354675.1
GCA_006508005.1
GCA_001403955.1
GCA_000473405.1
GCA_001985145.1
GCA_002202665.1
GCA_900695295.1
GCA_005937805.1
GCA_015070665.1
GCA_011753085.1
GCA_013277695.1
GCA_001498055.1
GCA_016452525.1
GCA_001053715.1
GCA_001604705.1
GCA_016632885.1
GCA_020563305.1
GCA_002976645.2
GCA_001215045.1
GCA_002241265.1
GCA_002337845.1
GCA_002913705.1
GCA_001524455.1
GCA_002150295.1
GCA_905200125.1
GCA_007989185.1
GCA_002853275.1
GCA_005887365.1
GCA_016535865.1
GCA_902764865.1
GCA_013697185.1
GCA_016504255.1
GCA_006382455.1
GCA_000956775.1
GCA_902831975.1
GCA_004376135.1
GCA_900600735.1
GCA_003611515.1
GCA_004193175.1
GCA_018062725.1
GCA_002837395.1
GCA_018390435.1
GCA_900184915.1
GCA_002691345.1
GCA_019835445.1
GCA_001815505.1
GCA_019753555.1
GCA_000468215.1
GCA_902782855.1
GCA_002968295.1
GCA_001813295.1
GCA_013333935.1
GCA_017515165.1
GCA_018385315.1
GCA_000156335.1
GCA_017934105.1
GCA_017464355.1
GCA_902638315.1
GCA_014801845.1
GCA_902521125.1
GCA_900553175.1
GCA_900540875.1
GCA_017501325.1
GCA_000292525.1
GCA_020165215.1
GCA_002683715.1
GCA_017643045.1
GCA_014492135.1
GCA_002082415.1
GCA_002580865.1
GCA_010590665.1
GCA_900775275.1
GCA_015057145.1
GCA_004556865.1
GCA_902560365.1
GCA_900319075.1
GCA_903970595.1
GCA_002689345.1
GCA_900467645.1
GCA_016869095.1
GCA_002703325.1
GCA_002692155.1
GCA_013043005.1
GCA_014800425.1
GCA_013288885.1
GCA_018698635.1
GCA_020403265.1
GCA_003669335.1
GCA_020435335.1
GCA_009619235.1
GCA_020444385.1
GCA_005804885.1
GCA_012032685.1
GCA_018896145.1
GCA_003236015.1
GCA_009773005.1
GCA_016219285.1
GCA_016185565.1
GCA_009837215.1
GCA_016179225.1
GCA_003134135.1
GCA_017404155.1
GCA_005882955.1
GCA_020027955.1
GCA_004173865.1
GCA_900762455.1
GCA_016209715.1
GCA_005797925.1
GCA_903843385.1
GCA_910584585.1
GCA_902800675.1
GCA_902785695.1
GCA_903893985.1
GCA_902760685.1
GCA_913042265.1
GCA_903970195.1
GCA_013336325.1
GCA_014379495.1
GCA_003157135.1
GCA_003503885.1
GCA_018826645.1
GCA_017889625.1
GCA_020631455.1
GCA_017622655.1
GCA_017465685.1
GCA_017535425.1
GCA_017474565.1
GCA_902781735.1
GCA_903831855.1
GCA_903871395.1
GCA_903945475.1
GCA_905198495.1
GCA_903916685.1
GCA_017508045.1
GCA_902555425.1
GCA_902550055.1
GCA_902801955.1
GCA_903905495.1
GCA_903874745.1
GCA_903824065.1
GCA_017470795.1
GCA_017960065.1
GCA_903876425.1
GCA_903994315.1
GCA_903854875.1
GCA_902797435.1
GCA_902519485.1
GCA_902598315.1
GCA_903859165.1
GCA_905209995.1
GCA_015068245.1
GCA_903831535.1
GCA_903925775.1
GCA_902826155.1
GCA_017387465.1
GCA_902566635.1
GCA_017384705.1
GCA_016286435.1
GCA_016302065.1
GCA_012031785.1
GCA_017513035.1
GCA_018816985.1
GCA_905203245.1
GCA_003164255.1
GCA_003519565.1
GCA_020433095.1
GCA_011391275.1
GCA_903941165.1
GCA_902759575.1
GCA_903939365.1
GCA_902801195.1
GCA_910585905.1
GCA_902792695.1
GCA_903895715.1
GCA_018007165.1
GCA_017470145.1
GCA_016193175.1
GCA_014378655.1
GCA_003229345.1
GCA_009784175.1
GCA_017430785.1
GCA_003167915.1
GCA_002726085.1
GCA_003223425.1
GCA_016188145.1
GCA_016190825.1
GCA_020426355.1
GCA_002725895.1
GCA_020431345.1
GCA_005800815.1
GCA_018242465.1
GCA_003563775.1
GCA_017470245.1
GCA_004214265.1
GCA_016872715.1
GCA_018266915.1
GCA_002691965.1
GCA_017633985.1
GCA_016778515.1
GCA_018653465.1
GCA_009924775.1
GCA_002712775.1
GCA_900472755.1
GCA_018969015.1
GCA_002702305.1
GCA_003218855.1
GCA_900544975.1
GCA_902573475.1
GCA_017540405.1
GCA_017624235.1
GCA_002197675.1
GCA_016652925.1
GCA_002555975.1
GCA_002082435.1
GCA_014492225.1
GCA_910578465.1
GCA_017405925.1
GCA_000503075.1
GCA_900101425.1
GCA_003639115.1
GCA_017558115.1
GCA_905203885.1
GCA_003279005.1
GCA_014802515.1
GCA_001517085.1
GCA_902638325.1
GCA_001940925.1
GCA_015655735.1
GCA_009129705.1
GCA_002496065.1
GCA_003491785.1
GCA_009782495.1
GCA_001808585.1
GCA_002980235.1
GCA_915275065.1
GCA_000520575.1
GCA_019753575.1
GCA_001812305.1
GCA_019835215.1
GCA_009843485.1
GCA_002281535.1
GCA_000466445.2
GCA_014268395.2
GCA_000177175.2
GCA_007679695.1
GCA_017996575.1
GCA_013419835.1
GCA_900585725.1
GCA_004377645.1
GCA_902832215.1
GCA_001472155.1
GCA_002768435.1
GCA_001482545.1
GCA_008641645.1
GCA_903847945.1
GCA_002137805.1
GCA_011378805.1
GCA_003196155.1
GCA_000409995.1
GCA_014848885.1
GCA_003732575.1
GCA_001529215.1
GCA_002913825.1
GCA_002325885.1
GCA_002241185.1
GCA_001215645.1
GCA_020560765.1
GCA_900077545.1
GCA_018069105.1
GCA_020119115.1
GCA_002974835.1
GCA_016452405.1
GCA_001498755.1
GCA_013277705.1
GCA_017104785.1
GCA_014779755.1
GCA_005774355.1
GCA_001888495.1
GCA_002203335.1
GCA_001985845.1
GCA_000375585.1
GCA_009020435.1
GCA_006507235.1
GCA_001044075.1
GCA_013012825.1
GCA_004522445.1
GCA_001177885.1
GCA_000737555.1
GCA_000229405.2
GCA_001126045.1
GCA_904863285.1
GCA_902165625.1
GCA_004303115.1
GCA_003256185.1
GCA_019838125.1
GCA_001608865.1
GCA_019037905.1
GCA_004377535.1
GCA_900164265.1
GCA_003300125.1
GCA_001495295.2
GCA_002291305.1
GCA_008369585.1
GCA_009818775.1
GCA_002560925.1
GCA_012062655.1
GCA_900598365.1
GCA_001993355.1
GCA_009389325.1
GCA_900058335.1
GCA_900485035.1
GCA_000598285.1
GCA_018135585.1
GCA_014490645.1
GCA_002073185.1
GCA_900052865.1
GCA_002239305.1
GCA_002833315.1
GCA_902502535.1
GCA_002111685.1
GCA_009872975.1
GCA_000217535.2
GCA_900055975.2
GCA_001635935.1
GCA_003495055.1
GCA_003490185.1
GCA_000696775.1
GCA_014900795.1
GCA_000011725.1
GCA_016776025.1
GCA_016236655.1
GCA_012395345.1
GCA_000021185.1
GCA_015274425.1
GCA_019231525.1
GCA_003067925.2
GCA_001548415.1
GCA_902497895.1
GCA_000466105.2
GCA_000493495.1
GCA_000876175.1
GCA_016638525.1
GCA_019238235.1
GCA_015273295.1
GCA_002577285.1
GCA_016236785.1
GCA_000218305.1
GCA_013003945.1
GCA_016775865.1
GCA_000093185.1
GCA_000696755.1
GCA_900407795.1
GCA_001895865.1
GCA_001019695.1
GCA_900027405.1
GCA_000342845.1
GCA_014466795.1
GCA_002174925.1
GCA_016757315.1
GCA_015553805.1
GCA_900028175.1
GCA_009934795.1
GCA_900061035.1
GCA_002891755.1
GCA_013343315.1
GCA_000598225.1
GCA_900487565.1
GCA_900062485.1
GCA_000761175.1
GCA_020784995.1
GCA_001993215.1
GCA_900598345.1
GCA_001870825.1
GCA_002569645.1
GCA_009818815.1
GCA_008369865.1
GCA_002291385.1
GCA_001495935.2
GCA_003298825.1
GCA_001045205.1
GCA_007114195.1
GCA_905311425.1
GCA_001608895.1
GCA_016990115.1
GCA_003257515.1
GCA_004307165.1
GCA_902161145.1
GCA_005944305.1
GCA_001099825.1
GCA_000230205.2
GCA_001721085.1
GCA_001178005.1
GCA_002739065.1
GCA_001044015.1
GCA_015354685.1
GCA_900417245.1
GCA_009019175.1
GCA_000427585.1
GCA_001987955.1
GCA_017149595.1
GCA_001675425.1
GCA_018918915.1
GCA_019391625.1
GCA_011753175.1
GCA_900518955.1
GCA_001496035.1
GCA_016454065.1
GCA_001309135.1
GCA_900977765.1
GCA_003856215.1
GCA_900077125.1
GCA_003475435.1
GCA_001216005.1
GCA_009904725.1
GCA_002380885.1
GCA_902460485.1
GCA_001708385.1
GCA_001532385.1
GCA_014871995.1
GCA_000410195.1
GCA_003196955.1
GCA_000724565.2
GCA_002761185.1
GCA_902800385.1
GCA_004004595.1
GCA_015208815.1
GCA_002767795.1
GCA_019657165.1
GCA_902832285.1
GCA_004376865.1
GCA_900589055.1
GCA_013419615.1
GCA_009863155.1
GCA_020048955.1
GCA_006349675.1
GCA_018304925.1
GCA_002280555.1
GCA_018379675.1
GCA_902616255.1
GCA_001029585.1
GCA_001808085.1
GCA_002918755.1
GCA_000520495.1
GCA_902373425.1
GCA_001808865.1
GCA_017464205.1
GCA_017647285.1
GCA_001874205.1
GCA_017962955.1
GCA_904420085.1
GCA_902800795.1
GCA_902638335.1
GCA_015558675.1
GCA_014801995.1
GCA_003279655.1
GCA_900762345.1
GCA_017504885.1
GCA_017544865.1
GCA_019685125.1
GCA_006442575.1
GCA_003332005.1
GCA_017644145.1
GCA_009902605.1
GCA_002082465.1
GCA_002572295.1
GCA_014050535.1
GCA_002775435.1
GCA_019414955.1
GCA_017557565.1
GCA_900545815.1
GCA_902628645.1
GCA_016871605.1
GCA_002727275.1
GCA_900470025.1
GCA_017403085.1
GCA_003331625.1
GCA_002717785.1
GCA_002693045.1
GCA_002728075.1
GCA_017530145.1
GCA_002731475.1
GCA_002686595.1
GCA_005799335.1
GCA_018402015.1
GCA_015658325.1
GCA_005777235.1
GCA_018672345.1
GCA_014381945.1
GCA_005779245.1
GCA_002688255.1
GCA_012966025.1
GCA_018670095.1
GCA_003171255.1
GCA_007118565.1
GCA_003136715.1
GCA_017514865.1
GCA_013288525.1
GCA_003662385.1
GCA_015232945.1
GCA_018006825.1
GCA_003644385.1
GCA_017469545.1
GCA_005793145.1
GCA_902771095.1
GCA_902782515.1
GCA_910578795.1
GCA_902780275.1
GCA_903831565.1
GCA_902512595.1
GCA_905199495.1
GCA_009922375.1
GCA_003446435.1
GCA_903970215.1
GCA_012727965.1
GCA_018817985.1
GCA_017417045.1
GCA_007129385.1
GCA_017635465.1
GCA_017993075.1
GCA_017410705.1
GCA_017389265.1
GCA_902581755.1
GCA_903885845.1
GCA_903854045.1
GCA_903911285.1
GCA_905198425.1
GCA_903910275.1
GCA_017461445.1
GCA_902585725.1
GCA_902547295.1
GCA_902787325.1
GCA_903896725.1
GCA_903867335.1
GCA_903886335.1
GCA_017650485.1
GCA_017439225.1
GCA_903867415.1
GCA_903845695.1
GCA_903894125.1
GCA_902791165.1
GCA_902539345.1
GCA_902509665.1
GCA_902774015.1
GCA_903855485.1
GCA_910588045.1
GCA_903961335.1
GCA_903822845.1
GCA_903826705.1
GCA_902623445.1
GCA_017391355.1
GCA_017388045.1
GCA_017468985.1
GCA_017964405.1
GCA_020628145.1
GCA_012720035.1
GCA_003500655.1
GCA_004297805.1
GCA_019237515.1
GCA_020432365.1
GCA_009927465.1
GCA_902793515.1
GCA_913041665.1
GCA_903833445.1
GCA_902798225.1
GCA_902779275.1
GCA_902775115.1
GCA_903855885.1
GCA_005788625.1
GCA_910575825.1
GCA_003645805.1
GCA_016208795.1
GCA_011367155.1
GCA_013333155.2
GCA_003156055.1
GCA_003223135.1
GCA_009841825.1
GCA_018693795.1
GCA_009391775.1
GCA_009784885.1
GCA_013286585.1
GCA_020431065.1
GCA_005888315.1
GCA_018821075.1
GCA_009619025.1
GCA_004563615.1
GCA_018608965.1
GCA_005805455.1
GCA_018692235.1
GCA_018667895.1
GCA_016936355.1
GCA_013911585.1
GCA_017856055.1
GCA_016937195.1
GCA_016195665.1
GCA_900472015.1
GCA_019247845.1
GCA_009758305.1
GCA_019246215.1
GCA_900543545.1
GCA_902572815.1
GCA_015056045.1
GCA_905201995.1
GCA_002775515.1
GCA_902164965.1
GCA_002581735.1
GCA_002082455.1
GCA_013350565.1
GCA_017641265.1
GCA_012960955.1
GCA_000503115.1
GCA_002531955.1
GCA_017518525.1
GCA_900542085.1
GCA_003214875.1
GCA_900544195.1
GCA_014801595.1
GCA_000829455.1
GCA_902638345.1
GCA_900066845.1
GCA_003486885.1
GCA_017438665.1
GCA_015665415.1
GCA_902771355.1
GCA_017449495.1
GCA_016648795.1
GCA_012837295.1
GCA_000427315.1
GCA_014896175.1
GCA_001814965.1
GCA_902635365.1
GCA_019835335.1
GCA_018370275.1
GCA_016650625.1
GCA_016879755.1
GCA_913060575.1
GCA_018327685.1
GCA_013417775.1
GCA_900600115.1
GCA_004375605.1
GCA_902832455.1
GCA_018420955.1
GCA_015234395.1
GCA_020526705.1
GCA_016505585.1
GCA_903831755.1
GCA_002740785.1
GCA_016464045.1
GCA_000694775.1
GCA_000410215.1
GCA_014872075.1
GCA_001533945.1
GCA_001431805.1
GCA_002325025.1
GCA_002913895.1
GCA_009904915.1
GCA_001215285.1
GCA_900077165.1
GCA_020563555.1
GCA_002993175.1
GCA_017693355.1
GCA_901212425.1
GCA_016452605.1
GCA_001491815.1
GCA_001539425.1
GCA_011753035.1
GCA_015274365.1
GCA_018917715.1
GCA_001888775.1
GCA_017149575.1
GCA_001987115.1
GCA_000428025.1
GCA_009019465.1
GCA_001856285.1
GCA_002893985.1
GCA_001657235.1
GCA_002738785.1
GCA_001178145.1
GCA_001721005.1
GCA_001319125.1
GCA_000228985.2
GCA_902161115.1
GCA_002202275.1
GCA_004304085.1
GCA_003256355.1
GCA_001276965.1
GCA_001609415.1
GCA_019969135.1
GCA_001045165.1
GCA_900165585.1
GCA_002895805.1
GCA_001489275.2
GCA_002290685.1
GCA_008369875.1
GCA_009818825.1
GCA_002570815.1
GCA_015912085.1
GCA_900595705.1
GCA_020785505.1
GCA_001991295.1
GCA_004922585.1
GCA_900485085.1
GCA_000598465.1
GCA_001668465.2
GCA_004214675.1
GCA_900065735.1
GCA_020111435.1
GCA_003429185.1
GCA_900026475.1
GCA_019129715.1
GCA_016858335.1
GCA_002750435.1
GCA_017814115.1
GCA_000342985.1
GCA_003496265.1
GCA_005162725.1
GCA_001895765.1
GCA_003414605.1
GCA_000696735.1
GCA_002214005.1
GCA_000270045.1
GCA_011331215.2
GCA_009913095.1
GCA_001949385.1
GCA_015273365.1
GCA_002561965.1
GCA_013392055.1
GCA_016903075.1
GCA_000876155.1
GCA_001767215.1
GCA_000830865.1
GCA_902497645.1
GCA_002201855.1
GCA_013392145.1
GCA_016809035.1
GCA_001949545.1
GCA_020089605.1
GCA_004421085.1
GCA_000091345.1
GCA_015138575.1
GCA_002214065.1
GCA_000240425.2
GCA_003497065.1
GCA_001895845.1
GCA_000006785.2
GCA_019349135.1
GCA_000244375.3
GCA_001649345.1
GCA_000782975.1
GCA_002174985.1
GCA_015557625.1
GCA_900032005.1
GCA_009935185.1
GCA_002073095.1
GCA_900057985.1
GCA_019857325.1
GCA_012931665.1
GCA_000599085.1
GCA_900487245.1
GCA_004921255.1
GCA_009389435.1
GCA_018146815.1
GCA_001321085.1
GCA_009646525.1
GCA_001644815.1
GCA_009818845.1
GCA_001402375.1
GCA_000755125.1
GCA_003122575.1
GCA_003295275.1
GCA_900164675.1
GCA_001045185.1
GCA_012689465.1
GCA_001007545.1
GCA_003257345.1
GCA_001573395.1
GCA_019798405.1
GCA_019917425.1
GCA_000229485.2
GCA_001084345.1
GCA_001720965.1
GCA_020525485.1
GCA_001178585.1
GCA_002739775.1
GCA_001670775.1
GCA_001043995.1
GCA_006507555.1
GCA_900896415.2
GCA_000428005.1
GCA_001987815.1
GCA_015830385.1
GCA_020522885.1
GCA_003384305.1
GCA_001236365.1
GCA_016759955.1
GCA_004196355.1
GCA_001491955.1
GCA_016453365.1
GCA_010598965.1
GCA_002976595.1
GCA_015550355.1
GCA_020563595.1
GCA_900076365.1
GCA_002241165.1
GCA_003071885.1
GCA_009711815.1
GCA_013426055.1
GCA_003514565.1
GCA_902460825.1
GCA_001523855.1
GCA_001436485.1
GCA_900509395.1
GCA_005886985.1
GCA_001706525.1
GCA_916049765.1
GCA_014901845.1
GCA_008641745.1
GCA_903992015.1
GCA_010591255.1
GCA_902831785.1
GCA_014892615.1
GCA_900581025.1
GCA_013417945.1
GCA_012270005.1
GCA_902506075.1
GCA_002078175.1
GCA_004369025.1
GCA_018381525.1
GCA_017854925.1
GCA_000263875.1
GCA_016891725.1
GCA_014895895.1
GCA_000520535.1
GCA_018366175.1
GCA_001812015.1
GCA_900540745.1
GCA_016839045.1
GCA_001874245.1
GCA_017561705.1
GCA_900552635.1
GCA_902638355.1
GCA_019420505.1
GCA_018918005.1
GCA_014801985.1
GCA_905194645.1
GCA_003216915.1
GCA_019414025.1
GCA_017474575.1
GCA_020075745.1
GCA_002294785.1
GCA_003526945.1
GCA_017640675.1
GCA_017571685.1
GCA_016772005.1
GCA_002578965.1
GCA_020118655.1
GCA_002197725.1
GCA_910576495.1
GCA_014799645.1
GCA_900314355.1
GCA_902523575.1
GCA_005887825.1
GCA_003162535.1
GCA_900467295.1
GCA_015062305.1
GCA_018223065.1
GCA_016291075.1
GCA_019634215.1
GCA_018659105.1
GCA_009886265.1
GCA_018674195.1
GCA_018266395.1
GCA_014381305.1
GCA_002708445.1
GCA_017396695.1
GCA_007281455.1
GCA_005777485.1
GCA_902564875.1
GCA_007121315.1
GCA_018655185.1
GCA_012719135.1
GCA_016784105.1
GCA_019136295.1
GCA_007120735.1
GCA_003577445.1
GCA_003155255.1
GCA_017421325.1
GCA_009779045.1
GCA_020028675.1
GCA_004172945.1
GCA_016196375.1
GCA_910574645.1
GCA_017880745.1
GCA_902796155.1
GCA_902786365.1
GCA_900317125.1
GCA_902759445.1
GCA_903849445.1
GCA_913053755.1
GCA_902755935.1
GCA_004356775.1
GCA_012961965.1
GCA_003140195.1
GCA_015485575.1
GCA_012729935.1
GCA_017404705.1
GCA_018646525.1
GCA_016297695.1
GCA_017547205.1
GCA_017515715.1
GCA_017422025.1
GCA_902520835.1
GCA_903951785.1
GCA_903877185.1
GCA_903825485.1
GCA_905204115.1
GCA_903878355.1
GCA_017395935.1
GCA_902566665.1
GCA_902581545.1
GCA_902758375.1
GCA_903829905.1
GCA_903858735.1
GCA_903908485.1
GCA_017624975.1
GCA_017995635.1
GCA_903897435.1
GCA_903883325.1
GCA_903869215.1
GCA_902798945.1
GCA_902586865.1
GCA_902571055.1
GCA_903884165.1
GCA_910579725.1
GCA_004558645.1
GCA_903859425.1
GCA_903882975.1
GCA_903906695.1
GCA_017549235.1
GCA_903878145.1
GCA_017421545.1
GCA_900752755.1
GCA_017432645.1
GCA_018224445.1
GCA_016278515.1
GCA_012728535.1
GCA_008012035.1
GCA_009781125.1
GCA_012962005.1
GCA_009926355.1
GCA_900314175.1
GCA_913031035.1
GCA_902764965.1
GCA_903825715.1
GCA_902799755.1
GCA_900548575.1
GCA_902764155.1
GCA_014379915.1
GCA_903889135.1
GCA_017433095.1
GCA_004173555.1
GCA_016215185.1
GCA_003601885.1
GCA_017511305.1
GCA_003136185.1
GCA_005799825.1
GCA_003221985.1
GCA_018659545.1
GCA_005883615.1
GCA_003456475.1
GCA_020161155.1
GCA_016792735.1
GCA_018654605.1
GCA_018623135.1
GCA_018608945.1
GCA_002725515.1
GCA_016873095.1
GCA_008933715.1
GCA_002400825.1
GCA_002707455.1
GCA_002713455.1
GCA_016937725.1
GCA_003132025.1
GCA_016291485.1
GCA_016869215.1
GCA_900473075.1
GCA_002723045.1
GCA_003219125.1
GCA_902600685.1
GCA_900538685.1
GCA_015069395.1
GCA_905205335.1
GCA_020481645.1
GCA_003402095.1
GCA_002570065.1
GCA_019749155.1
GCA_014492795.1
GCA_017640925.1
GCA_003248835.1
GCA_006442905.1
GCA_002211365.1
GCA_017448745.1
GCA_017631255.1
GCA_018365375.1
GCA_003278775.1
GCA_014801875.1
GCA_016586185.1
GCA_902638365.1
GCA_017472565.1
GCA_003460825.1
GCA_018383995.1
GCA_002706785.1
GCA_009776495.1
GCA_015260495.1
GCA_001810785.1
GCA_003638845.1
GCA_003061105.1
GCA_003434465.1
GCA_001836805.1
GCA_019835545.1
GCA_018380265.1
GCA_003283215.1
GCA_011053295.1
GCA_020075685.1
GCA_017984835.1
GCA_002237975.1
GCA_013420455.1
GCA_004365705.1
GCA_900600705.1
GCA_914492715.1
GCA_902831285.1
GCA_010589945.1
GCA_002767245.1
GCA_008641795.1
GCA_016503505.1
GCA_000949775.1
GCA_903960575.1
GCA_000690035.1
GCA_018108385.1
GCA_000410275.1
GCA_001527945.1
GCA_000801635.1
GCA_002912485.1
GCA_002338285.1
GCA_017887945.1
GCA_003582075.1
GCA_015163535.1
GCA_015549725.1
GCA_002976965.2
GCA_018334455.1
GCA_019677765.1
GCA_016452305.1
GCA_001493175.1
GCA_003605765.1
GCA_017104605.1
GCA_014265795.1
GCA_002370925.1
GCA_001026845.1
GCA_004007625.1
GCA_000427745.1
GCA_000699885.1
GCA_001608425.1
GCA_001044085.1
GCA_001662525.1
GCA_013463775.1
GCA_001178665.1
GCA_001170125.1
GCA_000229545.2
GCA_018219345.1
GCA_902163365.1
GCA_003934185.1
GCA_004303425.1
GCA_019838745.1
GCA_003257495.1
GCA_001728405.1
GCA_000735115.1
GCA_001869485.1
GCA_007114235.1
GCA_001928665.1
GCA_001495715.2
GCA_002310355.1
GCA_001402255.1
GCA_009818885.1
GCA_000710135.3
GCA_002550295.1
GCA_900598245.1
GCA_018148375.1
GCA_009389285.1
GCA_004921625.1
GCA_900485255.1
GCA_000598205.1
GCA_002948925.1
GCA_013201095.1
GCA_900054295.1
GCA_004214595.1
GCA_009934095.1
GCA_900032285.1
GCA_002832955.1
GCA_002111995.1
GCA_001649275.1
GCA_014712235.1
GCA_000343835.1
GCA_018135745.1
GCA_000007425.1
GCA_000240465.2
GCA_900029335.1
GCA_019670745.1
GCA_000270005.1
GCA_018884385.1
GCA_018075265.1
GCA_016483355.1
GCA_001949805.1
GCA_000513615.1
GCA_012029995.1
GCA_013392085.1
GCA_003067445.2
GCA_018614805.1
GCA_000304375.1
GCA_000830775.1
GCA_001542695.1
GCA_004124195.2
GCA_009669835.1
GCA_016107415.1
GCA_011062545.1
GCA_000168575.2
GCA_016483285.1
GCA_900636335.1
GCA_000270025.1
GCA_020883355.1
GCA_000636055.1
GCA_000240445.2
GCA_002356015.1
GCA_000018125.1
GCA_003496625.1
GCA_000343575.1
GCA_000783075.1
GCA_003202995.1
GCA_019127995.1
GCA_902501905.1
GCA_900028185.1
GCA_006543105.1
GCA_900095805.1
GCA_003072055.1
GCA_900054555.1
GCA_000598505.1
GCA_015870965.1
GCA_900485165.1
GCA_004922445.1
GCA_009389255.1
GCA_001992275.1
GCA_001199735.1
GCA_002576025.1
GCA_002894845.1
GCA_009818925.1
GCA_002918345.1
GCA_002291345.1
GCA_001498875.2
GCA_003297765.1
GCA_007114155.1
GCA_001869925.1
GCA_905311005.1
GCA_001728415.1
GCA_003257575.1
GCA_019836785.1
GCA_019798165.1
GCA_003429545.1
GCA_902163355.1
GCA_014489995.1
GCA_000339215.1
GCA_001171225.1
GCA_001177505.1
GCA_017287815.1
GCA_001670535.1
GCA_001044095.1
GCA_006517295.1
GCA_000403175.2
GCA_000419645.1
GCA_001985945.1
GCA_002203695.1
GCA_001540925.1
GCA_001226105.1
GCA_001806955.1
GCA_004109355.1
GCA_001492695.1
GCA_016452185.1
GCA_020118195.1
GCA_002975015.1
GCA_011603015.1
GCA_003465695.1
GCA_001057255.1
GCA_009905005.1
GCA_003582105.1
GCA_020741835.1
GCA_002439185.1
GCA_002912715.1
GCA_000801625.1
GCA_001530745.1
GCA_000410315.1
GCA_013309855.1
GCA_002836695.1
GCA_903926575.1
GCA_016502655.1
GCA_016504485.1
GCA_008642105.1
GCA_018421075.1
GCA_002767815.1
GCA_019042515.1
GCA_001053975.1
GCA_900599045.1
GCA_013417155.1
GCA_017984535.1
GCA_016757495.1
GCA_003751445.1
GCA_017350115.1
GCA_019750015.1
GCA_003211535.1
GCA_018370635.1
GCA_019835525.1
GCA_001837215.1
GCA_002858545.1
GCA_001263615.2
GCA_902797425.1
GCA_001814775.1
GCA_902784985.1
GCA_017524205.1
GCA_913054285.1
GCA_017630345.1
GCA_900542415.1
GCA_015655915.1
GCA_902638375.1
GCA_019410965.1
GCA_007665735.1
GCA_003281625.1
GCA_017472425.1
GCA_900541825.1
GCA_017422785.1
GCA_002211385.1
GCA_006440535.1
GCA_003248845.1
GCA_020724805.1
GCA_014491825.1
GCA_013284825.1
GCA_002580975.1
GCA_004115315.1
GCA_016614375.1
GCA_003862155.1
GCA_012735495.1
GCA_902521795.1
GCA_905212425.1
GCA_009921495.1
GCA_002720395.1
GCA_900472365.1
GCA_017308375.1
GCA_016874295.1
GCA_002718475.1
GCA_007118295.1
GCA_011087845.1
GCA_910575885.1
GCA_020056225.1
GCA_003499545.1
GCA_016872605.1
GCA_020629755.1
GCA_012270805.1
GCA_018241365.1
GCA_018825615.1
GCA_020444505.1
GCA_005779265.1
GCA_003233155.1
GCA_019310325.1
GCA_002727165.1
GCA_016180035.1
GCA_007130775.1
GCA_002699505.1
GCA_017432105.1
GCA_903970255.1
GCA_011361905.1
GCA_003531215.1
GCA_005877465.1
GCA_016206825.1
GCA_005801055.1
GCA_017502365.1
GCA_903922925.1
GCA_910586315.1
GCA_902755355.1
GCA_902780065.1
GCA_903939125.1
GCA_900319965.1
GCA_913020305.1
GCA_016177355.1
GCA_020432565.1
GCA_012961425.1
GCA_003167545.1
GCA_018899675.1
GCA_016282045.1
GCA_018379755.1
GCA_020631375.1
GCA_017540455.1
GCA_017557005.1
GCA_017383225.1
GCA_903891085.1
GCA_017413595.1
GCA_903924965.1
GCA_903898205.1
GCA_903905035.1
GCA_910584835.1
GCA_903831005.1
GCA_018064455.1
GCA_902550615.1
GCA_902540995.1
GCA_902780455.1
GCA_903926665.1
GCA_903920215.1
GCA_903870475.1
GCA_017986765.1
GCA_017524945.1
GCA_903860045.1
GCA_903827405.1
GCA_903892525.1
GCA_903829605.1
GCA_902613915.1
GCA_902598005.1
GCA_903881075.1
GCA_017466885.1
GCA_910583885.1
GCA_903929715.1
GCA_903848765.1
GCA_903945075.1
GCA_017388335.1
GCA_902769915.1
GCA_017941445.1
GCA_017501435.1
GCA_017534425.1
GCA_007121335.1
GCA_012735505.1
GCA_003499785.1
GCA_018813625.1
GCA_019242685.1
GCA_020433765.1
GCA_005888905.1
GCA_013335305.1
GCA_913063495.1
GCA_902757585.1
GCA_903927805.1
GCA_900321965.1
GCA_902756105.1
GCA_910586615.1
GCA_903908265.1
GCA_903643055.1
GCA_015232535.1
GCA_017397845.1
GCA_003696065.1
GCA_014378235.1
GCA_011772235.1
GCA_013288805.1
GCA_003979185.1
GCA_003133405.1
GCA_009837985.1
GCA_016211195.1
GCA_019310535.1
GCA_012961865.1
GCA_014238175.1
GCA_012523095.1
GCA_019429245.1
GCA_009929575.1
GCA_018700215.1
GCA_019694775.1
GCA_002685965.1
GCA_018661265.1
GCA_018267475.1
GCA_017399385.1
GCA_013214625.1
GCA_018002295.1
GCA_002400675.1
GCA_018674415.1
GCA_018828525.1
GCA_900471775.1
GCA_002718755.1
GCA_003218685.1
GCA_902596365.1
GCA_900315895.1
GCA_004556645.1
GCA_003513385.1
GCA_004312685.1
GCA_900083915.1
GCA_002569495.1
GCA_019336145.1
GCA_009902445.1
GCA_910583875.1
GCA_003454395.1
GCA_020165475.1
GCA_019685215.1
GCA_017513785.1
GCA_900541205.1
GCA_000432775.1
GCA_902552235.1
GCA_001909045.1
GCA_014803765.1
GCA_902638385.1
GCA_002409525.1
GCA_003503845.1
GCA_905372265.1
GCA_002731875.1
GCA_016286495.1
GCA_900315835.1
GCA_001812625.1
GCA_018373025.1
GCA_001549895.1
GCA_014982315.1
GCA_016891885.1
GCA_003350365.1
GCA_913053255.1
GCA_018370675.1
GCA_013911685.1
GCA_003596405.1
GCA_005502515.1
GCA_002399805.1
GCA_013418635.1
GCA_004795255.1
GCA_900600415.1
GCA_013336635.1
GCA_902831765.1
GCA_004166375.1
GCA_900558125.1
GCA_001030195.1
GCA_016505245.1
GCA_001706585.1
GCA_905214415.1
GCA_001661605.1
GCA_020121395.1
GCA_000410095.1
GCA_001528985.1
GCA_000801645.1
GCA_002913965.1
GCA_002352925.1
GCA_014871965.1
GCA_003583025.1
GCA_009904715.1
GCA_003458385.1
GCA_016428465.1
GCA_004570705.1
GCA_002974495.1
GCA_004360035.1
GCA_016453665.1
GCA_001537205.1
GCA_017104645.1
GCA_001234345.1
GCA_001487615.1
GCA_002994725.1
GCA_015830835.1
GCA_002286015.1
GCA_000473425.1
GCA_000273785.1
GCA_006506385.1
GCA_001670525.1
GCA_001657245.1
GCA_010609345.1
GCA_001175365.1
GCA_001354655.1
GCA_001721105.1
GCA_000229085.2
GCA_019823785.1
GCA_003962785.1
GCA_010668425.1
GCA_019836905.1
GCA_003257255.1
GCA_001727895.1
GCA_019037965.1
GCA_001939445.1
GCA_001972135.1
GCA_001927935.1
GCA_001494115.2
GCA_002290785.1
GCA_004121795.1
GCA_009818955.1
GCA_015911975.1
GCA_009647195.1
GCA_900597285.1
GCA_001992785.1
GCA_900487625.1
GCA_002112245.1
GCA_000598145.1
GCA_900052105.1
GCA_002082805.1
GCA_002903845.1
GCA_900065775.1
GCA_003288355.1
GCA_009933465.1
GCA_900023015.1
GCA_019128375.1
GCA_016757375.1
GCA_017814215.1
GCA_001648965.1
GCA_000343205.1
GCA_019349575.1
GCA_000012165.2
GCA_002116855.1
GCA_000218155.2
GCA_007896915.1
GCA_000023805.1
GCA_003019075.1
GCA_009912035.1
GCA_002565605.1
GCA_000210815.2
GCA_003075475.1
GCA_015273385.1
GCA_019238065.1
GCA_004354245.1
GCA_902497755.1
GCA_000830805.1
GCA_000830825.1
GCA_018614775.1
GCA_019238915.1
GCA_019890995.1
GCA_002156425.1
GCA_004793785.1
GCA_000307005.1
GCA_019749315.1
GCA_900324205.1
GCA_000178935.2
GCA_016780725.1
GCA_000215815.2
GCA_900407455.1
GCA_012923765.1
GCA_000422045.1
GCA_900034555.1
GCA_000244415.3
GCA_002154165.1
GCA_017814375.1
GCA_002111925.1
GCA_019128455.1
GCA_900047775.1
GCA_009934255.1
GCA_000764895.1
GCA_900056625.1
GCA_005305005.1
GCA_900061945.1
GCA_000599125.1
GCA_015870765.1
GCA_900488005.1
GCA_001992385.1
GCA_020784755.1
GCA_900592125.1
GCA_002575705.1
GCA_015911625.1
GCA_009818985.1
GCA_004121905.1
GCA_002291205.1
GCA_001494255.2
GCA_003299625.1
GCA_007114205.1
GCA_001868115.1
GCA_013620675.1
GCA_001728465.1
GCA_003257435.1
GCA_009939345.1
GCA_019798955.1
GCA_002973735.1
GCA_002787755.1
GCA_000339055.1
GCA_001720985.1
GCA_001354795.1
GCA_001175445.1
GCA_014489885.1
GCA_001670455.1
GCA_001044105.1
GCA_006506425.1
GCA_000273275.1
GCA_000287555.1
GCA_001985325.1
GCA_002203705.1
GCA_009889975.1
GCA_001238745.1
GCA_003384665.1
GCA_011753075.1
GCA_001539385.1
GCA_016452285.1
GCA_001490215.1
GCA_002974985.1
GCA_011604025.1
GCA_001052235.1
GCA_003468905.1
GCA_016633475.1
GCA_002876325.1
GCA_001213745.1
GCA_014872105.1
GCA_002341735.1
GCA_002207815.1
GCA_001534425.1
GCA_902387005.1
GCA_000410495.1
GCA_018443345.1
GCA_000241185.2
GCA_905203145.1
GCA_001706365.1
GCA_016503735.1
GCA_001011355.1
GCA_004166685.1
GCA_020784145.1
GCA_019040845.1
GCA_001052915.1
GCA_900589875.1
GCA_000369425.1
GCA_002429185.1
GCA_005503255.1
GCA_014851905.1
GCA_002300355.1
GCA_018362895.1
GCA_001426145.1
GCA_902582045.1
GCA_016893045.1
GCA_014895635.1
GCA_001281115.1
GCA_012799005.1
GCA_001815045.1
GCA_002508985.1
GCA_015060585.1
GCA_002693125.1
GCA_016296005.1
GCA_017433615.1
GCA_902638395.1
GCA_017471925.1
GCA_910580145.1
GCA_000802655.2
GCA_003279795.1
GCA_900554065.1
GCA_017516585.1
GCA_017631055.1
GCA_004341625.1
GCA_001425625.1
GCA_003535655.1
GCA_017403835.1
GCA_017572085.1
GCA_007673445.1
GCA_002557515.1
GCA_001056765.1
GCA_900509325.1
GCA_009911275.1
GCA_004554705.1
GCA_900546615.1
GCA_902623435.1
GCA_009908535.1
GCA_011524855.1
GCA_900471465.1
GCA_017445475.1
GCA_017302255.1
GCA_002695405.1
GCA_013214665.1
GCA_002691985.1
GCA_910574175.1
GCA_013349695.1
GCA_005792325.1
GCA_016213895.1
GCA_018697535.1
GCA_012959315.1
GCA_017542305.1
GCA_005776585.1
GCA_005885515.1
GCA_016793405.1
GCA_019236145.1
GCA_016186905.1
GCA_016185805.1
GCA_007125795.1
GCA_016215025.1
GCA_003134415.1
GCA_020428225.1
GCA_015659035.1
GCA_003661945.1
GCA_004297995.1
GCA_020028165.1
GCA_017416345.1
GCA_016206675.1
GCA_005787165.1
GCA_903918275.1
GCA_902787555.1
GCA_902801905.1
GCA_902758565.1
GCA_903882555.1
GCA_902795675.1
GCA_913048255.1
GCA_007280375.1
GCA_015489355.1
GCA_019244035.1
GCA_015656175.1
GCA_018063125.1
GCA_017656145.1
GCA_017998295.1
GCA_016295795.1
GCA_017408685.1
GCA_017426285.1
GCA_903883965.1
GCA_018385115.1
GCA_903830465.1
GCA_903858485.1
GCA_903839415.1
GCA_904387015.1
GCA_015066345.1
GCA_903821155.1
GCA_902635115.1
GCA_902599335.1
GCA_902802965.1
GCA_903920235.1
GCA_903826215.1
GCA_903925655.1
GCA_017474655.1
GCA_017530865.1
GCA_903994565.1
GCA_903911565.1
GCA_903958725.1
GCA_902777705.1
GCA_902599995.1
GCA_902620225.1
GCA_903883135.1
GCA_902788505.1
GCA_904382915.1
GCA_903859635.1
GCA_903865725.1
GCA_903937615.1
GCA_017422575.1
GCA_902512065.1
GCA_017419425.1
GCA_017534815.1
GCA_014870385.1
GCA_020628295.1
GCA_018903135.1
GCA_904502215.1
GCA_018818855.1
GCA_003140655.1
GCA_003566235.1
GCA_009925925.1
GCA_902782525.1
GCA_903942465.1
GCA_903873635.1
GCA_902756705.1
GCA_902770805.1
GCA_910589385.1
GCA_913055955.1
GCA_005793045.1
GCA_017508485.1
GCA_015486615.1
GCA_003448815.1
GCA_005877795.1
GCA_011364305.1
GCA_019247495.1
GCA_014377525.1
GCA_003159155.1
GCA_018664885.1
GCA_002725915.1
GCA_018221125.1
GCA_019308205.1
GCA_003534025.1
GCA_005801415.1
GCA_902550405.1
GCA_018266105.1
GCA_018829305.1
GCA_004375725.1
GCA_020631045.1
GCA_016779235.1
GCA_002725755.1
GCA_016718875.1
GCA_017852895.1
GCA_007131685.1
GCA_019649255.1
GCA_019649715.1
GCA_014800635.1
GCA_017630405.1
GCA_900468375.1
GCA_018695315.1
GCA_003220005.1
GCA_902760595.1
GCA_902537615.1
GCA_003533505.1
GCA_017546025.1
GCA_900774215.1
GCA_020117775.1
GCA_002580575.1
GCA_003382355.1
GCA_014492345.1
GCA_016713275.1
GCA_003510265.1
GCA_006440625.1
GCA_019685115.1
GCA_017648095.1
GCA_017648915.1
GCA_905201025.1
GCA_003209375.1
GCA_008017805.1
GCA_902638405.1
GCA_018369195.1
GCA_003487405.1
GCA_904393835.1
GCA_017402965.1
GCA_002716265.1
GCA_018063885.1
GCA_002353445.1
GCA_001814045.1
GCA_012800695.1
GCA_002370555.1
GCA_004136775.1
GCA_001838765.1
GCA_002171685.2
GCA_000280725.1
GCA_018371885.1
GCA_002280565.1
GCA_017350055.1
GCA_018343515.1
GCA_008015865.1
GCA_013418995.1
GCA_019203225.1
GCA_900590055.1
GCA_000504665.1
GCA_902832205.1
GCA_002767495.1
GCA_001011935.1
GCA_016507805.1
GCA_902166165.1
GCA_001706125.1
GCA_903842725.1
GCA_014164085.1
GCA_900978675.1
GCA_000410255.1
GCA_001524545.1
GCA_020718145.1
GCA_002321815.1
GCA_002912865.1
GCA_014872035.1
GCA_001217065.1
GCA_013214045.1
GCA_001055075.1
GCA_003437415.1
GCA_003515895.1
GCA_011604085.1
GCA_020118275.1
GCA_001491695.1
GCA_016453845.1
GCA_003935355.1
GCA_011752985.1
GCA_005937445.1
GCA_000981145.1
GCA_001639625.1
GCA_002203575.1
GCA_001989155.1
GCA_000236945.2
GCA_900624705.1
GCA_006506875.1
GCA_001044005.1
GCA_001670545.1
GCA_002740095.1
GCA_001178685.1
GCA_000340075.1
GCA_001100605.1
GCA_018296025.1
GCA_003937135.2
GCA_900683565.1
GCA_019799105.1
GCA_001573485.1
GCA_003257525.1
GCA_001728745.1
GCA_905315695.1
GCA_001869855.1
GCA_900165855.1
GCA_001928095.1
GCA_001488315.2
GCA_002290745.1
GCA_003349055.1
GCA_009819005.1
GCA_009865315.1
GCA_001065525.1
GCA_900597205.1
GCA_020785185.1
GCA_001992565.1
GCA_900485265.1
GCA_900064745.1
GCA_000598485.1
GCA_002082685.1
GCA_016584725.1
GCA_900057725.1
GCA_002903765.1
GCA_009935205.1
GCA_900030115.1
GCA_005844715.1
GCA_902502225.1
GCA_002750455.1
GCA_017813795.1
GCA_000343615.1
GCA_001014285.1
GCA_019349765.1
GCA_000218035.2
GCA_004802085.1
GCA_002213985.1
GCA_000756525.1
GCA_000148915.1
GCA_904865655.1
GCA_900324255.1
GCA_018221445.1
GCA_019710675.1
GCA_014265335.1
GCA_003067765.2
GCA_019238985.1
GCA_001931665.1
GCA_000830845.1
GCA_000302555.4
GCA_902497605.1
GCA_009728875.2
GCA_009909655.1
GCA_008923085.1
GCA_019710815.1
GCA_002565645.1
GCA_003194005.1
GCA_000600125.1
GCA_016775945.1
GCA_001750865.1
GCA_002213745.1
GCA_003490275.1
GCA_000218055.2
GCA_001547715.1
GCA_003496505.1
GCA_000342745.1
GCA_017963445.1
GCA_004919555.1
GCA_902503155.1
GCA_900157055.1
GCA_900032965.1
GCA_009934155.1
GCA_002903525.1
GCA_016905205.1
GCA_006971785.1
GCA_004028375.1
GCA_900052285.1
GCA_000598185.2
GCA_900485105.1
GCA_002128685.1
GCA_001320425.1
GCA_018146015.1
GCA_002562915.1
GCA_012062775.1
GCA_009819055.1
GCA_003349475.1
GCA_002291245.1
GCA_001494775.2
GCA_001974485.1
GCA_900165165.1
GCA_001867405.1
GCA_905319145.1
GCA_001727565.1
GCA_002981215.1
GCA_016925705.1
GCA_019798865.1
GCA_000739195.1
GCA_018075325.1
GCA_016455345.1
GCA_001121745.1
GCA_000229785.2
GCA_001178905.1
GCA_020641075.1
GCA_001670435.1
GCA_000615245.1
GCA_006506225.1
GCA_000699825.1
GCA_014189595.1
GCA_001605035.1
GCA_015831055.1
GCA_001639595.1
GCA_005774255.1
GCA_015703985.1
GCA_017104585.1
GCA_019795995.1
GCA_013423725.1
GCA_001497375.1
GCA_020118215.1
GCA_018068845.1
GCA_003177135.1
GCA_900075855.1
GCA_007556395.1
GCA_003522385.1
GCA_001216325.1
GCA_014872005.1
GCA_000466745.1
GCA_002320895.1
GCA_020718855.1
GCA_001882635.1
GCA_000410055.1
GCA_003195975.1
GCA_018100875.1
GCA_903936725.1
GCA_002138235.1
GCA_001487035.1
GCA_000714305.1
GCA_001011625.1
GCA_903992135.1
GCA_902832505.1
GCA_000974835.2
GCA_900600565.1
GCA_000368325.1
GCA_017997335.1
GCA_003148545.1
GCA_017351715.1
GCA_003635085.1
GCA_001724715.1
GCA_018371855.1
GCA_017859715.1
GCA_017168335.1
GCA_001808125.1
GCA_001463465.1
GCA_002224445.1
GCA_001808705.1
GCA_017519805.1
GCA_002478955.1
GCA_016291935.1
GCA_002691425.1
GCA_002361885.1
GCA_902638415.1
GCA_000214295.2
GCA_910579005.1
GCA_014801955.1
GCA_003215475.1
GCA_017437245.1
GCA_900538305.1
GCA_017519655.1
GCA_019685295.1
GCA_006442595.1
GCA_003511205.1
GCA_019637155.1
GCA_017573325.1
GCA_016772025.1
GCA_002557005.1
GCA_002918665.1
GCA_002855425.1
GCA_910574775.1
GCA_004557735.1
GCA_902761365.1
GCA_902622235.1
GCA_014584375.1
GCA_002719455.1
GCA_900470155.1
GCA_017476145.1
GCA_014800685.1
GCA_015485265.1
GCA_003535145.1
GCA_002713385.1
GCA_002685355.1
GCA_019136635.1
GCA_016793005.1
GCA_009773755.1
GCA_018057455.1
GCA_007279795.1
GCA_009773295.1
GCA_019652295.1
GCA_013043375.1
GCA_018694255.1
GCA_019235485.1
GCA_002683655.1
GCA_019322535.1
GCA_009838175.1
GCA_007129555.1
GCA_002690205.1
GCA_016282495.1
GCA_013140775.1
GCA_003152955.1
GCA_003696145.1
GCA_013821445.1
GCA_903907505.1
GCA_900763975.1
GCA_005779515.1
GCA_903923955.1
GCA_910588875.1
GCA_902788875.1
GCA_903947925.1
GCA_905207955.1
GCA_902771105.1
GCA_913428515.1
GCA_009776435.1
GCA_012032915.1
GCA_019246615.1
GCA_018818145.1
GCA_012799845.1
GCA_011334575.1
GCA_013002995.1
GCA_013044175.1
GCA_900753025.1
GCA_017392965.1
GCA_017421205.1
GCA_902621505.1
GCA_903938135.1
GCA_903823645.1
GCA_903917915.1
GCA_905198295.1
GCA_015065725.1
GCA_903852205.1
GCA_902536955.1
GCA_902534735.1
GCA_903934995.1
GCA_903877265.1
GCA_903832355.1
GCA_903922485.1
GCA_017649845.1
GCA_016280845.1
GCA_903830875.1
GCA_903833755.1
GCA_903941255.1
GCA_903915965.1
GCA_902617895.1
GCA_902598555.1
GCA_903861185.1
GCA_902778115.1
GCA_900763335.1
GCA_903820975.1
GCA_903912065.1
GCA_903822435.1
GCA_902590175.1
GCA_017378955.1
GCA_017417695.1
GCA_017522525.1
GCA_017415285.1
GCA_020436385.1
GCA_009780375.1
GCA_016280285.1
GCA_018896835.1
GCA_019232695.1
GCA_012032935.1
GCA_010022565.1
GCA_902513435.1
GCA_902787765.1
GCA_913041235.1
GCA_902762325.1
GCA_902773935.1
GCA_902775485.1
GCA_903926215.1
GCA_011390055.1
GCA_900760435.1
GCA_903819565.1
GCA_014534275.1
GCA_016212285.1
GCA_011043115.1
GCA_017304135.1
GCA_003523165.1
GCA_003163695.1
GCA_003221085.1
GCA_018650895.1
GCA_002717385.1
GCA_005792425.1
GCA_011364045.1
GCA_020431385.1
GCA_003151395.1
GCA_020161595.1
GCA_002701865.2
GCA_003562555.1
GCA_002737315.1
GCA_016795295.1
GCA_018651165.1
GCA_018816945.1
GCA_017394975.1
GCA_017856205.1
GCA_002730315.1
GCA_003550665.1
GCA_018658925.1
GCA_004213885.1
GCA_900473215.1
GCA_002708745.1
GCA_009927835.1
GCA_902623585.1
GCA_900319465.1
GCA_012514145.1
GCA_015057035.1
GCA_004311525.1
GCA_008121175.1
GCA_002589595.1
GCA_019458545.1
GCA_014490905.1
GCA_016842325.1
GCA_017306355.1
GCA_900116595.1
GCA_017741815.1
GCA_017506625.1
GCA_017505375.1
GCA_900542075.1
GCA_003278425.1
GCA_014801815.1
GCA_018378825.1
GCA_002264385.1
GCA_902638425.1
GCA_900553565.1
GCA_902577715.1
GCA_017468745.1
GCA_017633855.1
GCA_002472625.1
GCA_001813505.1
GCA_018260285.1
GCA_003986875.1
GCA_001836945.1
GCA_009835965.1
GCA_000834565.1
GCA_018367135.1
GCA_902506525.1
GCA_011800395.1
GCA_017987725.1
GCA_013419795.1
GCA_009865135.1
GCA_900580805.1
GCA_000292915.1
GCA_902832645.1
GCA_018422885.1
GCA_002767485.1
GCA_016505025.1
GCA_002740875.1
GCA_001713675.1
GCA_905214345.1
GCA_005930795.1
GCA_003197065.1
GCA_000410435.1
GCA_001532445.1
GCA_003243255.1
GCA_002363465.1
GCA_000466665.1
GCA_004557455.1
GCA_001214165.1
GCA_007116955.1
GCA_003176125.1
GCA_013368705.1
GCA_001054935.1
GCA_001060765.1
GCA_002942245.1
GCA_016452585.1
GCA_017104665.1
GCA_001539965.1
GCA_016621085.1
GCA_001488195.1
GCA_003426665.1
GCA_000966475.1
GCA_002203235.1
GCA_001605485.1
GCA_014189615.1
GCA_018831525.1
GCA_006507175.1
GCA_000414365.1
GCA_001670425.1
GCA_003935735.1
GCA_001178645.1
GCA_000229005.2
GCA_001088485.1
GCA_018219305.1
GCA_019454345.1
GCA_003319995.1
GCA_014198735.1
GCA_002024385.1
GCA_003257365.1
GCA_001728485.1
GCA_003833235.1
GCA_001869135.1
GCA_007114045.1
GCA_001927465.1
GCA_000825445.2
GCA_002291325.1
GCA_009819075.1
GCA_018398015.1
GCA_015911945.1
GCA_002552095.1
GCA_002071995.1
GCA_001205635.1
GCA_020785675.1
GCA_900485535.1
GCA_900057255.1
GCA_000598365.1
GCA_013376855.2
GCA_004302945.1
GCA_900050015.1
GCA_019793995.1
GCA_002812825.1
GCA_900035045.1
GCA_015669945.1
GCA_002742145.1
GCA_001648935.1
GCA_000783155.1
GCA_000343695.1
GCA_003842735.1
GCA_000250905.1
GCA_000218075.2
GCA_007897045.1
GCA_002213765.1
GCA_014900055.1
GCA_017639185.1
GCA_000317875.1
GCA_008330045.1
GCA_017590695.1
GCA_008922505.1
GCA_001913315.1
GCA_019239115.1
GCA_009728895.2
GCA_016009125.1
GCA_000025425.1
GCA_000148705.1
GCA_902497775.1
GCA_002238275.1
GCA_002993145.1
GCA_001913295.1
GCA_008922485.1
GCA_000197755.2
GCA_001949245.1
GCA_002633785.1
GCA_013282195.1
GCA_000240385.2
GCA_001184445.1
GCA_001895825.1
GCA_000013545.1
GCA_003492125.1
GCA_002952175.1
GCA_000343515.1
GCA_000782885.1
GCA_002111865.1
GCA_019125235.1
GCA_902501955.1
GCA_900019595.1
GCA_009934975.1
GCA_002903585.1
GCA_006568965.1
GCA_013343495.1
GCA_012974585.1
GCA_000598265.1
GCA_900489275.1
GCA_004170185.1
GCA_003174935.1
GCA_001991175.1
GCA_001327555.1
GCA_000710695.1
GCA_003150715.1
GCA_018398235.1
GCA_009819095.1
GCA_002290765.1
GCA_000825585.2
GCA_001928625.1
GCA_001867445.1
GCA_900165465.1
GCA_019037315.1
GCA_001727885.1
GCA_003256195.1
GCA_001574015.1
GCA_010668085.1
GCA_003795675.1
GCA_014041845.2
GCA_001117665.1
GCA_000229445.2
GCA_001721025.1
GCA_001176825.1
GCA_002739005.1
GCA_001670445.1
GCA_000466865.2
GCA_001307445.1
GCA_009739405.1
GCA_002197085.1
GCA_001987315.1
GCA_002203065.1
GCA_001597605.1
GCA_005937455.1
GCA_015070595.1
GCA_001540085.1
GCA_903879175.1
GCA_001489615.1
GCA_002942205.1
GCA_001057405.1
GCA_011604205.1
GCA_015557255.1
GCA_013169935.1
GCA_007124475.1
GCA_001217285.1
GCA_009773845.1
GCA_000466705.1
GCA_002360755.1
GCA_020720165.1
GCA_001528175.1
GCA_000410075.1
GCA_003197155.1
GCA_001468485.1
GCA_001706555.1
GCA_903841775.1
GCA_008641735.1
GCA_009910785.1
GCA_018420895.1
GCA_002767115.1
GCA_902830215.1
GCA_012510315.1
GCA_900584755.1
GCA_013418755.1
GCA_018646575.1
GCA_020075515.1
GCA_017351695.1
GCA_001592685.1
GCA_018376725.1
GCA_003211255.1
GCA_002278865.1
GCA_005503035.1
GCA_001839075.1
GCA_019753995.1
GCA_003457365.1
GCA_013276615.1
GCA_002351735.1
GCA_017934305.1
GCA_017392185.1
GCA_002708965.1
GCA_017459345.1
GCA_902798925.1
GCA_902638435.1
GCA_000518465.1
GCA_014802165.1
GCA_003278305.1
GCA_017481925.1
GCA_900756095.1
GCA_017650165.1
GCA_002531905.1
GCA_006442965.1
GCA_017305395.1
GCA_016714285.1
GCA_014491445.1
GCA_009935455.1
GCA_002581485.1
GCA_902159795.1
GCA_900775235.1
GCA_910576545.1
GCA_019409945.1
GCA_902763995.1
GCA_900538795.1
GCA_003220135.1
GCA_002712925.1
GCA_900466255.1
GCA_009784275.1
GCA_013202495.1
GCA_018668735.1
GCA_003139835.1
GCA_018647665.1
GCA_017428725.1
GCA_018659485.1
GCA_003250355.1
GCA_016793245.1
GCA_002715445.1
GCA_015492835.1
GCA_018399375.1
GCA_011049115.1
GCA_003534605.1
GCA_018664185.1
GCA_003448795.1
GCA_003228195.2
GCA_016203205.1
GCA_016934495.1
GCA_007129815.1
GCA_003139245.1
GCA_003225075.1
GCA_009778675.1
GCA_003662145.1
GCA_016234105.1
GCA_014377765.1
GCA_016177155.1
GCA_900761675.1
GCA_005799755.1
GCA_903902565.1
GCA_902770155.1
GCA_910588215.1
GCA_902800205.1
GCA_903940635.1
GCA_902761435.1
GCA_913049545.1
GCA_010023185.1
GCA_019912915.1
GCA_019245255.1
GCA_018896365.1
GCA_016292705.1
GCA_019118265.1
GCA_013043505.1
GCA_016302505.1
GCA_017617805.1
GCA_017438405.1
GCA_017556315.1
GCA_902516075.1
GCA_903869615.1
GCA_903909625.1
GCA_903861935.1
GCA_900548665.1
GCA_009780175.1
GCA_903842645.1
GCA_902612915.1
GCA_902615435.1
GCA_902791365.1
GCA_903836965.1
GCA_903900175.1
GCA_903873925.1
GCA_017423085.1
GCA_017379695.1
GCA_903871015.1
GCA_903875875.1
GCA_903910365.1
GCA_902774405.1
GCA_902574865.1
GCA_902628965.1
GCA_903940425.1
GCA_018380115.1
GCA_900540305.1
GCA_903846485.1
GCA_903866775.1
GCA_903937295.1
GCA_017402665.1
GCA_902774865.1
GCA_003511345.1
GCA_017621515.1
GCA_900752975.1
GCA_019634275.1
GCA_017440275.1
GCA_012514215.1
GCA_018971765.1
GCA_019239585.1
GCA_905339145.1
GCA_009921765.1
GCA_902791385.1
GCA_913060585.1
GCA_903871555.1
GCA_916050425.1
GCA_902775615.1
GCA_902778195.1
GCA_913045985.1
GCA_005792905.1
GCA_017461235.1
GCA_903937685.1
GCA_009924265.1
GCA_020027995.1
GCA_004376385.1
GCA_017431945.1
GCA_003577175.1
GCA_002724495.1
GCA_003132065.1
GCA_016210515.1
GCA_018657475.1
GCA_019233745.1
GCA_011337885.1
GCA_018897975.1
GCA_005798845.1
GCA_004213175.1
GCA_018655425.1
GCA_007126855.1
GCA_002710495.1
GCA_002684655.1
GCA_006218065.1
GCA_018668705.1
GCA_002697465.1
GCA_003500165.1
GCA_018645675.1
GCA_011775445.1
GCA_012519055.1
GCA_018222865.1
GCA_900472205.1
GCA_002698465.1
GCA_016876055.1
GCA_900549955.1
GCA_902590065.1
GCA_015258065.1
GCA_015069605.1
GCA_014283805.1
GCA_900083885.1
GCA_002572235.1
GCA_009935495.1
GCA_014491895.1
GCA_017849455.1
GCA_003476465.1
GCA_000568555.1
GCA_001423445.1
GCA_017965405.1
GCA_900557615.1
GCA_002362235.1
GCA_000635415.1
GCA_014802395.1
GCA_000204455.2
GCA_902638445.1
GCA_017557585.1
GCA_003476125.1
GCA_902592485.1
GCA_017483675.1
GCA_017630435.1
GCA_017458005.1
GCA_001069335.1
GCA_003519085.1
GCA_019718755.1
GCA_001837945.1
GCA_019834785.1
GCA_902612475.1
GCA_017849555.1
GCA_018371215.1
GCA_900105525.1
GCA_018390395.1
GCA_011066055.1
GCA_018055745.1
GCA_004331285.1
GCA_900586155.1
GCA_002906895.1
GCA_902832675.1
GCA_020075625.1
GCA_016804425.1
GCA_019731005.1
GCA_008641895.1
GCA_900549415.1
GCA_001706055.1
GCA_005930895.1
GCA_003196435.1
GCA_000410375.1
GCA_001526655.1
GCA_020720185.1
GCA_002438105.1
GCA_000466645.1
GCA_014872125.1
GCA_001216025.1
GCA_003483395.1
GCA_003986865.1
GCA_015668525.1
GCA_001055635.1
GCA_018442055.1
GCA_002198815.1
GCA_001489515.1
GCA_905232185.1
GCA_001539445.1
GCA_001756685.1
GCA_005774265.1
GCA_009890025.1
GCA_002203295.1
GCA_001987835.1
GCA_016758035.1
GCA_900185075.1
GCA_006507135.1
GCA_001027825.1
GCA_905371895.1
GCA_013463855.1
GCA_001176105.1
GCA_001146225.1
GCA_000228765.2
GCA_004302885.1
GCA_003796245.1
GCA_004135795.1
GCA_019798345.1
GCA_001573905.1
GCA_003257445.1
GCA_001728695.1
GCA_013620725.1
GCA_001867605.1
GCA_900164045.1
GCA_001928585.1
GCA_000825625.2
GCA_002291285.1
GCA_009819115.1
GCA_004121945.1
GCA_007673835.1
GCA_012062685.1
GCA_001326895.1
GCA_001994775.1
GCA_020785715.1
GCA_004922125.1
GCA_900487885.1
GCA_000598305.1
GCA_001077675.1
GCA_014854655.1
GCA_002903365.1
GCA_900050025.1
GCA_009934525.1
GCA_902504645.1
GCA_015669395.1
GCA_002738525.1
GCA_017813825.1
GCA_000346695.1
GCA_900061235.2
GCA_002952275.1
GCA_003495745.1
GCA_000013505.1
GCA_000216015.2
GCA_004153235.1
GCA_002213785.1
GCA_014899605.1
GCA_020883315.1
GCA_001717975.3
GCA_001949305.1
GCA_002575565.1
GCA_002750035.1
GCA_013392045.1
GCA_008807355.1
GCA_902497815.1
GCA_009939705.1
GCA_009939665.1
GCA_000801875.1
GCA_004124215.2
GCA_013392105.1
GCA_008922385.1
GCA_002586215.1
GCA_001949215.1
GCA_016889145.1
GCA_009950805.1
GCA_014843335.1
GCA_000218095.2
GCA_900039575.1
GCA_001895805.1
GCA_000011665.1
GCA_003495895.1
GCA_002952195.1
GCA_000343755.1
GCA_009872855.1
GCA_002890365.1
GCA_015551245.1
GCA_902503485.1
GCA_900034105.1
GCA_009934375.1
GCA_001516245.2
GCA_900059915.1
GCA_002892625.1
GCA_000598345.1
GCA_011067065.1
GCA_900484865.1
GCA_900050225.1
GCA_020784315.1
GCA_019042535.1
GCA_001327335.1
GCA_014210395.1
GCA_002582575.1
GCA_001402265.1
GCA_009819135.1
GCA_002290665.1
GCA_900299175.1
GCA_001927395.1
GCA_900164275.1
GCA_001870005.1
GCA_003174785.1
GCA_001727575.1
GCA_003256005.1
GCA_019838025.1
GCA_019798725.1
GCA_001701835.2
GCA_902163795.1
GCA_002997315.1
GCA_000229465.2
GCA_001086345.1
GCA_001178445.1
GCA_002739315.1
GCA_001027755.1
GCA_000195375.2
GCA_002245225.1
GCA_008680795.1
GCA_002751265.1
GCA_002202755.1
GCA_004634705.1
GCA_009890045.1
GCA_001233505.1
GCA_002775735.1
GCA_001223945.1
GCA_001537825.1
GCA_016586145.1
GCA_002942325.1
GCA_020116385.1
GCA_001076715.1
GCA_015557505.1
GCA_016428155.1
GCA_003476395.1
GCA_003582225.1
GCA_008672205.1
GCA_000466725.1
GCA_002314405.1
GCA_020721545.1
GCA_001531535.1
GCA_000410395.1
GCA_902508975.1
GCA_014164225.1
GCA_016535885.1
GCA_900547155.1
GCA_015704675.1
GCA_016805245.1
GCA_002184575.2
GCA_902832425.1
GCA_902825085.1
GCA_900585825.1
GCA_013417035.1
GCA_913058235.1
GCA_011066075.1
GCA_002941025.1
GCA_014852485.1
GCA_018372505.1
GCA_002707985.1
GCA_913050565.1
GCA_011770055.1
GCA_016893005.1
GCA_019584525.1
GCA_003508735.1
GCA_001837905.1
GCA_900315525.1
GCA_017551575.1
GCA_012838745.1
GCA_902612375.1
GCA_904419705.1
GCA_003507215.1
GCA_902638455.1
GCA_002264395.1
GCA_017472925.1
GCA_003212375.1
GCA_013316905.1
GCA_900541805.1
GCA_015258465.1
GCA_001424965.1
GCA_020165035.1
GCA_003483835.1
GCA_016707205.1
GCA_013350585.1
GCA_005518225.1
GCA_002570045.1
GCA_018442305.1
GCA_019683915.1
GCA_014804795.1
GCA_015058215.1
GCA_900315235.1
GCA_902526965.1
GCA_003221215.1
GCA_011523085.1
GCA_900470205.1
GCA_017443235.1
GCA_002717915.1
GCA_002690725.1
GCA_009827195.1
GCA_017853135.1
GCA_019653475.1
GCA_017435685.1
GCA_005777115.1
GCA_018814045.1
GCA_020435415.1
GCA_018725405.1
GCA_018400875.1
GCA_019649435.1
GCA_020430725.1
GCA_013816245.1
GCA_011047885.1
GCA_014379175.1
GCA_002719775.1
GCA_017608525.1
GCA_003556885.1
GCA_003133125.1
GCA_017433845.1
GCA_013285705.1
GCA_011363915.1
GCA_013696725.1
GCA_016178645.1
GCA_017994375.1
GCA_017429305.1
GCA_005787245.1
GCA_903906375.1
GCA_910577115.1
GCA_902773605.1
GCA_900320375.1
GCA_903912505.1
GCA_902766875.1
GCA_903813735.1
GCA_020432395.1
GCA_019246575.1
GCA_016867965.1
GCA_003527685.1
GCA_018816925.1
GCA_012838305.1
GCA_020436785.1
GCA_017512125.1
GCA_017555825.1
GCA_017519525.1
GCA_903919075.1
GCA_017941765.1
GCA_903887335.1
GCA_903821815.1
GCA_903841095.1
GCA_900543305.1
GCA_009777725.1
GCA_903829855.1
GCA_902623715.1
GCA_902536385.1
GCA_902774475.1
GCA_903871675.1
GCA_903939165.1
GCA_903906075.1
GCA_017441785.1
GCA_017958005.1
GCA_903841985.1
GCA_903871435.1
GCA_903878835.1
GCA_902779785.1
GCA_902610395.1
GCA_902621225.1
GCA_903849045.1
GCA_017501355.1
GCA_900546885.1
GCA_903953575.1
GCA_903861165.1
GCA_903911195.1
GCA_017462325.1
GCA_902565415.1
GCA_017538755.1
GCA_017526905.1
GCA_017506605.1
GCA_018374255.1
GCA_018825335.1
GCA_012800445.1
GCA_019244805.1
GCA_014381185.1
GCA_003250535.1
GCA_913064785.1
GCA_902761555.1
GCA_903914495.1
GCA_902758985.1
GCA_902755925.1
GCA_902786515.1
GCA_902776925.1
GCA_005777205.1
GCA_017507215.1
GCA_013335325.1
GCA_020028905.1
GCA_018003125.1
GCA_005883695.1
GCA_018969405.1
GCA_017406285.1
GCA_002697965.1
GCA_003220835.1
GCA_017609525.1
GCA_009391845.1
GCA_019236075.1
GCA_007693585.1
GCA_012514635.1
GCA_020431185.1
GCA_018262505.1
GCA_004376545.1
GCA_002715585.2
GCA_002863085.1
GCA_003696625.1
GCA_016794075.1
GCA_018266845.1
GCA_018675855.1
GCA_003567395.1
GCA_012964165.1
GCA_016285235.1
GCA_013002025.1
GCA_017475705.1
GCA_900469915.1
GCA_002726115.1
GCA_005789465.1
GCA_902588615.1
GCA_902801255.1
GCA_004556155.1
GCA_019421935.1
GCA_900084875.1
GCA_019678495.1
GCA_002556225.1
GCA_017572785.1
GCA_018402035.1
GCA_003509225.1
GCA_020164915.1
GCA_001295785.1
GCA_017430655.1
GCA_017620555.1
GCA_900541115.1
GCA_003279935.1
GCA_007679495.1
GCA_902638465.1
GCA_018370995.1
GCA_017462565.1
GCA_017886765.1
GCA_902542575.1
GCA_017385285.1
GCA_017649785.1
GCA_017471375.1
GCA_001808745.1
GCA_020697065.1
GCA_014893415.1
GCA_016893115.1
GCA_903819475.1
GCA_019749955.1
GCA_018375495.1
GCA_003208975.1
GCA_009861525.1
GCA_002998735.1
GCA_008015935.1
GCA_013420785.1
GCA_900583475.1
GCA_019041335.1
GCA_900075225.1
GCA_903992205.1
GCA_008641375.1
GCA_016504815.1
GCA_903868125.1
GCA_001706065.1
GCA_014164025.1
GCA_018138495.1
GCA_000410115.1
GCA_001533265.1
GCA_002295785.1
GCA_000466685.1
GCA_008672035.1
GCA_003450895.1
GCA_001213165.1
GCA_016427675.1
GCA_015667825.1
GCA_002977495.1
GCA_002265355.1
GCA_020116875.1
GCA_905232255.1
GCA_008011775.1
GCA_001488615.1
GCA_001235545.1
GCA_018918905.1
GCA_003053035.1
GCA_002202745.1
GCA_000287415.1
GCA_001986105.1
GCA_910583705.1
GCA_001702255.1
GCA_016458265.1
GCA_019891375.1
GCA_001178825.1
GCA_001102205.1
GCA_000228785.2
GCA_002997345.1
GCA_017310365.1
GCA_902164815.1
GCA_019799145.1
GCA_019839025.1
GCA_003257005.1
GCA_001609395.1
GCA_011317145.1
GCA_900165535.1
GCA_000721875.1
GCA_001927865.1
GCA_004329295.1
GCA_003194885.1
GCA_009819155.1
GCA_001402445.1
GCA_009646535.1
GCA_012062725.1
GCA_001978265.1
GCA_018148525.1
GCA_020785545.1
GCA_900487755.1
GCA_000598165.1
GCA_019997865.1
GCA_900048905.1
GCA_004214625.1
GCA_900063585.1
GCA_007559125.1
GCA_009934655.1
GCA_001347015.1
GCA_009743695.1
GCA_002833285.1
GCA_002175005.1
GCA_000783235.1
GCA_000217295.3
GCA_008026815.1
GCA_900034535.1
GCA_000007285.1
GCA_001895785.1
GCA_000218135.2
GCA_003415525.1
GCA_002213625.1
GCA_002214745.2
GCA_016889945.1
GCA_002161405.1
GCA_004329135.1
GCA_002560395.1
GCA_019238325.1
GCA_003068025.2
GCA_012273665.1
GCA_013363815.1
GCA_009939645.1
GCA_002022375.1
GCA_002999175.1
GCA_003074415.1
GCA_002558205.1
GCA_009897685.1
GCA_020388355.1
GCA_001949635.1
GCA_000307025.1
GCA_013315995.1
GCA_003415565.1
GCA_000240405.2
GCA_003293655.1
GCA_000011285.1
GCA_005298165.1
GCA_008033075.1
GCA_000343775.1
GCA_017814055.1
GCA_900061845.2
GCA_002175185.1
GCA_003463285.1
GCA_902503785.1
GCA_006543115.1
GCA_013343375.1
GCA_000743095.1
GCA_016887725.1
GCA_900061645.1
GCA_000598385.1
GCA_900487505.1
GCA_000695855.3
GCA_020785595.1
GCA_001991595.1
GCA_014210335.1
GCA_002567905.1
GCA_900597225.1
GCA_002076745.1
GCA_009819185.1
GCA_003194895.1
GCA_001497855.1
GCA_001928565.1
GCA_000761805.1
GCA_900165625.1
GCA_003833295.1
GCA_001728545.1
GCA_003257955.1
GCA_001573175.1
GCA_004304285.1
GCA_902165785.1
GCA_012030545.2
GCA_009937865.1
GCA_001071655.1
GCA_000228745.2
GCA_001126665.1
GCA_001175525.1
GCA_004114645.1
GCA_900417195.1
GCA_008679735.1
GCA_000287435.1
GCA_015830705.1
GCA_004009575.1
GCA_003061785.1
GCA_003391355.1
GCA_001225445.1
GCA_003626775.1
GCA_011753155.1
GCA_020116375.1
GCA_002101495.1
GCA_011604055.1
GCA_001497735.1
GCA_000178195.1
GCA_016633615.1
GCA_001215025.1
GCA_009992925.1
GCA_014872165.1
GCA_000259315.1
GCA_002479285.1
GCA_001522275.1
GCA_000409975.1
GCA_003197335.1
GCA_000239875.2
GCA_009646055.1
GCA_902799385.1
GCA_014105665.1
GCA_015704705.1
GCA_016805145.1
GCA_018420975.1
GCA_019042635.1
GCA_900590885.1
GCA_013418255.1
GCA_020217025.1
GCA_000970655.1
GCA_003353555.1
GCA_916618925.1
GCA_018376715.1
GCA_902806265.1
GCA_001652355.1
GCA_016779825.1
GCA_016891675.1
GCA_014895745.1
GCA_003517795.1
GCA_001808785.1
GCA_017964725.1
GCA_002342415.1
GCA_016282835.1
GCA_902539465.1
GCA_003486385.1
GCA_003447365.1
GCA_902638475.1
GCA_001680695.1
GCA_014801155.1
GCA_000634495.1
GCA_905201615.1
GCA_017937185.1
GCA_019408685.1
GCA_011319455.1
GCA_020165635.1
GCA_003529235.1
GCA_017991595.1
GCA_014491485.1
GCA_002580085.1
GCA_018499155.1
GCA_015721525.1
GCA_020178145.1
GCA_017460885.1
GCA_018379995.1
GCA_905200535.1
GCA_902527045.1
GCA_018610125.1
GCA_002707335.2
GCA_900466475.1
GCA_013372975.1
GCA_016191205.1
GCA_002697595.1
GCA_018663595.1
GCA_013043825.1
GCA_016866255.1
GCA_018667475.1
GCA_017634735.1
GCA_002687715.1
GCA_002730935.1
GCA_003519885.1
GCA_018064405.1
GCA_018223325.1
GCA_020430665.1
GCA_018895545.1
GCA_019310965.1
GCA_003519945.1
GCA_016190505.1
GCA_019322375.1
GCA_002695705.1
GCA_009836165.1
GCA_002725615.1
GCA_017510205.1
GCA_011364755.1
GCA_018261375.1
GCA_010032015.1
GCA_018824265.1
GCA_900767265.1
GCA_020697025.1
GCA_903873035.1
GCA_910583835.1
GCA_902771555.1
GCA_902780835.1
GCA_903926595.1
GCA_902600185.1
GCA_902781625.1
GCA_016202615.1
GCA_905339335.1
GCA_019242855.1
GCA_012513135.1
GCA_018825525.1
GCA_019112845.1
GCA_017449315.1
GCA_017504825.1
GCA_020629845.1
GCA_017422445.1
GCA_017560505.1
GCA_902800685.1
GCA_903952535.1
GCA_903934095.1
GCA_903883875.1
GCA_905234625.1
GCA_015064725.1
GCA_903855055.1
GCA_902563585.1
GCA_902635075.1
GCA_902775455.1
GCA_903912185.1
GCA_903933485.1
GCA_903902395.1
GCA_017616615.1
GCA_017622455.1
GCA_903994345.1
GCA_903880345.1
GCA_903831925.1
GCA_902782325.1
GCA_902629935.1
GCA_902621985.1
GCA_903922995.1
GCA_902778275.1
GCA_900758425.1
GCA_903842375.1
GCA_903827965.1
GCA_903926035.1
GCA_903835005.1
GCA_017394085.1
GCA_017393925.1
GCA_900769465.1
GCA_017534185.1
GCA_018368235.1
GCA_018827685.1
GCA_003510765.1
GCA_019240815.1
GCA_011322725.1
GCA_013298045.1
GCA_902795865.1
GCA_902497525.1
GCA_903892855.1
GCA_902798475.1
GCA_900543815.1
GCA_902779445.1
GCA_019751575.1
GCA_902763905.1
GCA_017515985.1
GCA_016938245.1
GCA_003450935.1
GCA_020028265.1
GCA_011040605.1
GCA_020428435.1
GCA_003157625.1
GCA_002729125.1
GCA_018674875.1
GCA_016184985.1
GCA_013331695.1
GCA_016934985.1
GCA_007132045.1
GCA_020431105.1
GCA_003598015.1
GCA_015222805.1
GCA_003544995.1
GCA_016780365.1
GCA_016192525.1
GCA_018001945.1
GCA_017395265.1
GCA_018700655.1
GCA_016124735.1
GCA_017856015.1
GCA_002719935.1
GCA_014240005.1
GCA_007126375.1
GCA_900471615.1
GCA_018826575.1
GCA_002698565.1
GCA_020627905.1
GCA_902623545.1
GCA_905209415.1
GCA_018379635.1
GCA_017520425.1
GCA_900509315.1
GCA_020118055.1
GCA_013369475.1
GCA_002569095.1
GCA_014492585.1
GCA_016787265.1
GCA_017305465.1
GCA_004791595.1
GCA_017741895.1
GCA_019410525.1
GCA_019419525.1
GCA_003214715.1
GCA_001915255.1
GCA_014801695.1
GCA_000245715.1
GCA_902638485.1
GCA_016290875.1
GCA_900551945.1
GCA_001874225.1
GCA_017965545.1
GCA_900550365.1
GCA_002362995.1
GCA_001813525.1
GCA_003450575.1
GCA_017893245.1
GCA_019584235.1
GCA_016777285.1
GCA_018904635.1
GCA_018371995.1
GCA_016650715.1
GCA_002217715.1
GCA_002296885.1
GCA_003400255.1
GCA_016624985.1
GCA_900589625.1
GCA_000757585.1
GCA_002767055.1
GCA_001011195.1
GCA_000949365.1
GCA_016500625.1
GCA_000805655.1
GCA_905215155.1
GCA_000241365.2
GCA_014842805.1
GCA_000410355.1
GCA_001532785.1
GCA_002483925.1
GCA_002092835.1
GCA_008671835.1
GCA_000699205.1
GCA_001216725.1
GCA_000699705.1
GCA_009938455.1
GCA_001495995.1
GCA_011602955.1
GCA_015679305.1
GCA_905232215.1
GCA_001539825.1
GCA_001229185.1
GCA_005937255.1
GCA_003053165.1
GCA_015830115.1
GCA_000287455.1
GCA_001605255.1
GCA_018375315.1
GCA_017177425.1
GCA_001027665.1
GCA_001175745.1
GCA_902386495.1
GCA_000228905.2
GCA_001167585.1
GCA_902166835.1
GCA_003319735.1
GCA_003571545.1
GCA_019798645.1
GCA_001573315.1
GCA_019042665.1
GCA_002072835.1
GCA_003990435.1
GCA_900165615.1
GCA_000761595.1
GCA_001927305.1
GCA_003253375.1
GCA_009819265.1
GCA_018916535.1
GCA_900598495.1
GCA_002560875.1
GCA_015911405.1
GCA_001992375.1
GCA_009389205.1
GCA_001573065.1
GCA_900487685.1
GCA_900062435.1
GCA_000598425.1
GCA_000743115.1
GCA_900053225.1
GCA_001879525.1
GCA_902501645.1
GCA_015667155.1
GCA_002175145.1
GCA_001018215.1
GCA_009669025.1
GCA_000342905.1
GCA_900049915.1
GCA_008281125.1
GCA_000732425.1
GCA_018135915.1
GCA_000240485.2
GCA_003414795.1
GCA_001938725.1
GCA_003856615.1
GCA_000568475.1
GCA_011063055.1
GCA_002575635.1
GCA_015273495.1
GCA_003432365.1
GCA_009670205.1
GCA_004124155.2
GCA_000827755.2
GCA_009939725.1
GCA_013363775.1
GCA_001542725.1
GCA_009670225.1
GCA_003067985.2
GCA_014323365.1
GCA_020388555.1
GCA_011751555.1
GCA_001949735.1
GCA_001454905.1
GCA_020883335.1
GCA_000016145.1
GCA_003414865.1
GCA_000215835.2
GCA_018135895.1
GCA_000009385.1
GCA_008033015.1
GCA_001342655.1
GCA_000343415.1
GCA_002570225.1
GCA_001348975.1
GCA_013305395.1
GCA_015671435.1
GCA_902504325.1
GCA_003429205.1
GCA_900055905.1
GCA_000743105.1
GCA_000598325.1
GCA_900053725.1
GCA_900488275.1
GCA_008124045.1
GCA_020784235.1
GCA_902500395.2
GCA_002576645.1
GCA_001644865.1
GCA_900593775.1
GCA_018398115.1
GCA_009819305.1
GCA_003194875.1
GCA_001928135.1
GCA_000769675.1
GCA_900164115.1
GCA_004294535.1
GCA_000707205.2
GCA_002981095.1
GCA_014872905.1
GCA_019799695.1
GCA_003319855.1
GCA_001908515.1
GCA_902166525.1
GCA_001354915.1
GCA_000229865.2
GCA_013464785.1
GCA_001176625.1
GCA_001027735.1
GCA_900417225.1
GCA_014871175.1
GCA_001988755.1
GCA_000287375.1
GCA_002202845.1
GCA_017581005.1
GCA_005774035.1
GCA_001223905.1
GCA_905232335.1
GCA_008868645.1
GCA_011604045.1
GCA_001063775.1
GCA_019734775.1
GCA_002993205.1
GCA_000403235.2
GCA_900075545.1
GCA_001212845.1
GCA_001310735.1
GCA_004557465.1
GCA_002346465.1
GCA_001528265.1
GCA_902387075.1
GCA_016635665.1
GCA_005886535.1
GCA_002144015.1
GCA_903840015.1
GCA_003363295.1
GCA_008973785.1
GCA_001011515.1
GCA_002767925.1
GCA_902831445.1
GCA_900583285.1
GCA_013419635.1
GCA_012184365.2
GCA_018695495.1
GCA_001748205.1
GCA_014852215.1
GCA_018367965.1
GCA_019835465.1
GCA_016778425.1
GCA_014930725.1
GCA_008385775.1
GCA_003523585.1
GCA_001837455.1
GCA_902791915.1
GCA_017635525.1
GCA_902553075.1
GCA_018064785.1
GCA_900550135.1
GCA_902638495.1
GCA_018380965.1
GCA_001399685.1
GCA_014802305.1
GCA_000634055.1
GCA_900548395.1
GCA_015258425.1
GCA_017624775.1
GCA_002531725.1
GCA_020165555.1
GCA_003541135.1
GCA_017642785.1
GCA_014491805.1
GCA_002287835.1
GCA_016106735.1
GCA_015721585.1
GCA_900173865.1
GCA_905202185.1
GCA_012719035.1
GCA_902540985.1
GCA_900544295.1
GCA_008932955.1
GCA_003139895.1
GCA_017962125.1
GCA_900471835.1
GCA_002690255.1
GCA_002591605.1
GCA_002700465.1
GCA_014800145.1
GCA_018819175.1
GCA_019638725.1
GCA_018673435.1
GCA_011176655.1
GCA_003671235.1
GCA_002716985.1
GCA_017441205.1
GCA_019650395.1
GCA_002731435.1
GCA_014380045.1
GCA_003449915.1
GCA_016938315.1
GCA_018303485.1
GCA_012840685.1
GCA_016182745.1
GCA_003170815.1
GCA_012269985.1
GCA_016290315.1
GCA_003662625.1
GCA_011040215.1
GCA_019454715.1
GCA_016931215.1
GCA_005798125.1
GCA_910573795.1
GCA_902772645.1
GCA_910587935.1
GCA_903900165.1
GCA_902781555.1
GCA_903841195.1
GCA_903887045.1
GCA_900317015.1
GCA_005881935.1
GCA_014380805.1
GCA_019247525.1
GCA_012799505.1
GCA_016938415.1
GCA_018378705.1
GCA_017480975.1
GCA_017532725.1
GCA_017652445.1
GCA_017551185.1
GCA_902770435.1
GCA_903836475.1
GCA_903925805.1
GCA_903901025.1
GCA_900758535.1
GCA_903909465.1
GCA_910575415.1
GCA_902563175.1
GCA_902595535.1
GCA_902802615.1
GCA_903858175.1
GCA_903909065.1
GCA_903838955.1
GCA_017544885.1
GCA_017541155.1
GCA_903889165.1
GCA_903871865.1
GCA_903859575.1
GCA_902777905.1
GCA_902558275.1
GCA_902568465.1
GCA_913048125.1
GCA_014869975.1
GCA_900756575.1
GCA_903933135.1
GCA_903957555.1
GCA_903846025.1
GCA_017649115.1
GCA_902512755.1
GCA_017423505.1
GCA_017540585.1
GCA_900760015.1
GCA_016787465.1
GCA_017394515.1
GCA_004296925.1
GCA_003527145.1
GCA_019241615.1
GCA_015662025.1
GCA_003105245.1
GCA_902532745.1
GCA_902778615.1
GCA_900316985.1
GCA_903877865.1
GCA_902766815.1
GCA_902770965.1
GCA_903833455.1
GCA_017302475.1
GCA_017501345.1
GCA_020052955.1
GCA_020028035.1
GCA_016787205.1
GCA_011375665.1
GCA_017510025.1
GCA_009838025.1
GCA_009835685.1
GCA_012267435.1
GCA_016716885.1
GCA_013331615.1
GCA_003232865.1
GCA_011388995.1
GCA_019239335.1
GCA_016870795.1
GCA_020161545.1
GCA_017987115.1
GCA_018675115.1
GCA_020432085.1
GCA_003331415.1
GCA_018649485.1
GCA_014382445.1
GCA_017438915.1
GCA_009846005.1
GCA_018662875.1
GCA_002726775.1
GCA_007117005.1
GCA_900468755.1
GCA_017618175.1
GCA_002728565.1
GCA_010028775.1
GCA_902577695.1
GCA_902383925.1
GCA_910575835.1
GCA_019417405.1
GCA_002851075.1
GCA_014655115.1
GCA_011043745.1
GCA_002807595.1
GCA_014491875.1
GCA_016786615.1
GCA_003450185.1
GCA_006441605.1
GCA_020166565.1
GCA_017546865.1
GCA_916438515.1
GCA_002391315.1
GCA_902584875.1
GCA_014802115.1
GCA_003851045.1
GCA_902638505.1
GCA_003497285.1
GCA_003540575.1
GCA_913054455.1
GCA_017632185.1
GCA_900315545.1
GCA_002393865.1
GCA_001578875.1
GCA_017745255.1
GCA_014982105.1
GCA_016891265.1
GCA_001665495.1
GCA_018371165.1
GCA_003208915.1
GCA_001672315.1
GCA_016650635.1
GCA_001273955.1
GCA_015478765.1
GCA_001077515.1
GCA_900601875.1
GCA_016505825.1
GCA_004166595.1
GCA_000957275.1
GCA_003056835.1
GCA_017151595.1
GCA_001433125.1
GCA_905214235.1
GCA_005886925.1
GCA_016643235.1
GCA_018371455.1
GCA_001529565.1
GCA_002420805.1
GCA_905193715.1
GCA_003123995.1
GCA_001214685.1
GCA_002411645.1
GCA_000273295.1
GCA_001494435.1
GCA_001065715.1
GCA_001065085.1
GCA_002974695.1
GCA_016586125.1
GCA_002920475.1
GCA_001236145.1
GCA_003384345.1
GCA_014324175.1
GCA_002202685.1
GCA_004635505.1
GCA_000287475.1
GCA_003463925.1
GCA_006507795.1
GCA_001027805.1
GCA_001178545.1
GCA_013463465.1
GCA_000228965.2
GCA_001100365.1
GCA_902166655.1
GCA_015355935.1
GCA_003319625.1
GCA_019799155.1
GCA_001573695.1
GCA_003258055.1
GCA_006383335.1
GCA_014219005.1
GCA_900165795.1
GCA_000761585.1
GCA_001928485.1
GCA_003989955.1
GCA_009819375.1
GCA_002098755.1
GCA_002562975.1
GCA_015911715.1
GCA_900591485.1
GCA_003174875.1
GCA_001992595.1
GCA_900485055.1
GCA_900070155.1
GCA_000598805.1
GCA_017726575.1
GCA_002903865.1
GCA_900050035.1
GCA_008033725.1
GCA_902504955.1
GCA_002833035.1
GCA_002750445.1
GCA_001693835.1
GCA_000783015.1
GCA_000342685.1
GCA_019397325.1
GCA_008027235.1
GCA_000011765.2
GCA_003495105.1
GCA_000218115.2
GCA_003458065.1
GCA_000008585.1
GCA_003288295.1
GCA_000195435.4
GCA_011062905.1
GCA_012395315.1
GCA_014265305.1
GCA_003031425.1
GCA_009670305.1
GCA_902497675.1
GCA_001432345.1
GCA_003429425.1
GCA_009728795.1
GCA_002909035.1
GCA_020720145.1
GCA_009667945.1
GCA_014265845.1
GCA_002560035.1
GCA_020388675.1
GCA_001949725.1
GCA_000613085.1
GCA_010725305.1
GCA_003490605.1
GCA_000350205.1
GCA_002232005.2
GCA_003995745.1
GCA_000307535.1
GCA_008027395.1
GCA_000347255.1
GCA_017814385.1
GCA_001649255.1
GCA_001015955.1
GCA_001910545.1
GCA_015547785.1
GCA_900027675.1
GCA_900053625.1
GCA_002903885.1
GCA_001293085.1
GCA_000598445.1
GCA_900062355.1
GCA_900485135.1
GCA_002128705.1
GCA_004768705.1
GCA_001978875.1
GCA_001994555.1
GCA_002559535.1
GCA_000750585.1
GCA_002097915.1
GCA_009819385.1
GCA_000742215.1
GCA_001929015.1
GCA_000761765.1
GCA_900164785.1
GCA_012689485.1
GCA_006383425.1
GCA_002981375.1
GCA_001573635.1
GCA_004303445.1
GCA_003319595.1
GCA_003812105.1
GCA_902166385.1
GCA_001137245.1
GCA_000229525.2
GCA_002740055.1
GCA_001178885.1
GCA_001028245.1
GCA_006505935.1
GCA_003469535.1
GCA_000287535.1
GCA_004635525.1
GCA_015830615.1
GCA_001633605.1
GCA_015070465.1
GCA_002920435.1
GCA_905232245.1
GCA_002975075.1
GCA_001065915.1
GCA_000269585.1
GCA_001494175.1
GCA_000699845.1
GCA_002528975.1
GCA_001216365.1
GCA_000695055.1
GCA_014871935.1
GCA_002325835.1
GCA_001531675.1
GCA_018371535.1
GCA_019730595.1
GCA_014077565.1
GCA_016623485.1
GCA_903832045.1
GCA_016500895.1
GCA_000957485.1
GCA_004166535.1
GCA_900558075.1
GCA_019400155.1
GCA_900601695.1
GCA_000682155.1
GCA_003525665.1
GCA_001280845.1
GCA_018587945.1
GCA_900105915.1
GCA_018375035.1
GCA_017305145.1
GCA_001757665.1
GCA_913049865.1
GCA_014896135.1
GCA_013822635.1
GCA_017151825.1
GCA_001072745.1
GCA_002369335.1
GCA_900315775.1
GCA_017646265.1
GCA_902605885.1
GCA_017429225.1
GCA_018382855.1
GCA_902638515.1
GCA_000520755.1
GCA_014801885.1
GCA_902583265.1
GCA_905197275.1
GCA_017937805.1
GCA_018377985.1
GCA_019685015.1
GCA_004791385.1
GCA_017306375.1
GCA_017640985.1
GCA_014492505.1
GCA_009799785.1
GCA_019801565.1
GCA_902164605.1
GCA_016762015.1
GCA_017405805.1
GCA_017511005.1
GCA_905205065.1
GCA_902574225.1
GCA_016288465.1
GCA_013791785.1
GCA_017480385.1
GCA_900471955.1
GCA_003551925.1
GCA_014381855.1
GCA_013042075.1
GCA_013289615.1
GCA_019187065.1
GCA_019136455.1
GCA_018665165.1
GCA_015661045.1
GCA_014803525.1
GCA_011526295.1
GCA_016777425.1
GCA_017464085.1
GCA_017856115.1
GCA_016794405.1
GCA_019310525.1
GCA_003233015.1
GCA_018303465.1
GCA_013388755.1
GCA_007121775.1
GCA_902812415.1
GCA_018699115.1
GCA_020428315.1
GCA_003662535.1
GCA_004145245.1
GCA_018261535.1
GCA_903908145.1
GCA_017503105.1
GCA_005793035.1
GCA_902799285.1
GCA_904374565.1
GCA_902760735.1
GCA_903940495.1
GCA_902755265.1
GCA_902538615.1
GCA_902782955.1
GCA_903970275.1
GCA_003250075.1
GCA_903970175.1
GCA_012511185.1
GCA_018823255.1
GCA_017577485.1
GCA_020628725.1
GCA_016296945.1
GCA_016292105.1
GCA_019422845.1
GCA_017475425.1
GCA_902785735.1
GCA_903828125.1
GCA_903860755.1
GCA_903953445.1
GCA_910588625.1
GCA_015064895.1
GCA_903889195.1
GCA_902585595.1
GCA_902587865.1
GCA_902778675.1
GCA_903899095.1
GCA_903917375.1
GCA_903911735.1
GCA_017997045.1
GCA_018054825.1
GCA_903862945.1
GCA_903925245.1
GCA_903863515.1
GCA_902778545.1
GCA_902598265.1
GCA_902559885.1
GCA_903925425.1
GCA_902794585.1
GCA_910588935.1
GCA_903945665.1
GCA_903867615.1
GCA_903929055.1
GCA_017937635.1
GCA_902576535.1
GCA_017561305.1
GCA_017935645.1
GCA_017887885.1
GCA_007125435.1
GCA_017656135.1
GCA_015656395.1
GCA_003527425.1
GCA_019232215.1
GCA_012962755.1
GCA_016189945.1
GCA_903814175.1
GCA_905207795.1
GCA_902777795.1
GCA_902766545.1
GCA_903852925.1
GCA_900316625.1
GCA_903958375.1
GCA_006227785.1
GCA_017464525.1
GCA_014584505.1
GCA_018262495.1
GCA_010026545.1
GCA_011333705.1
GCA_013316035.1
GCA_003225005.1
GCA_003169155.1
GCA_007130605.1
GCA_003973495.1
GCA_018303505.1
GCA_019237395.1
GCA_016200575.1
GCA_005791045.1
GCA_902589295.1
GCA_019187285.1
GCA_018241285.1
GCA_020630395.1
GCA_017852975.1
GCA_004375675.1
GCA_016793085.1
GCA_018669475.1
GCA_015060325.1
GCA_017852625.1
GCA_016649745.1
GCA_003510985.1
GCA_002708185.1
GCA_900468285.1
GCA_009995045.1
GCA_014240285.1
GCA_018239785.1
GCA_902615335.1
GCA_902789655.1
GCA_018380035.1
GCA_003150445.1
GCA_900509215.2
GCA_014856135.1
GCA_020176675.1
GCA_014491225.1
GCA_016842245.1
GCA_009360575.1
GCA_004791615.1
GCA_014197575.1
GCA_900541655.1
GCA_905373215.1
GCA_015656585.1
GCA_003279845.1
GCA_003482925.1
GCA_000469945.2
GCA_902638525.1
GCA_017614395.1
GCA_002305045.1
GCA_902621325.1
GCA_017650645.1
GCA_002395445.1
GCA_905206675.1
GCA_001813595.1
GCA_003602285.1
GCA_019584165.1
GCA_001814895.1
GCA_913051885.1
GCA_001242945.1
GCA_018363295.1
GCA_016651275.1
GCA_900188535.1
GCA_012032075.1
GCA_000588255.1
GCA_006715635.1
GCA_900586545.1
GCA_002980975.1
GCA_903992295.1
GCA_002182075.1
GCA_014903475.1
GCA_014903215.1
GCA_903824595.1
GCA_001706575.1
GCA_002276045.1
GCA_019730715.1
GCA_915070685.1
GCA_001531835.1
GCA_002387375.1
GCA_014872115.1
GCA_001315205.1
GCA_001216665.1
GCA_900078025.1
GCA_000699865.1
GCA_000507385.1
GCA_009821675.1
GCA_002976635.1
GCA_020254285.1
GCA_001540505.1
GCA_001232025.1
GCA_001072095.1
GCA_001750555.1
GCA_001633435.1
GCA_002203145.1
GCA_000287495.1
GCA_001986045.1
GCA_018382075.1
GCA_006507125.1
GCA_001027695.1
GCA_001179145.1
GCA_002739785.1
GCA_000229105.2
GCA_001130585.1
GCA_004006255.1
GCA_003319525.1
GCA_001902355.1
GCA_014198665.1
GCA_002103985.1
GCA_003257885.1
GCA_000707445.2
GCA_010614705.1
GCA_900164545.1
GCA_000761845.1
GCA_001928025.1
GCA_016126075.1
GCA_009819405.1
GCA_002098335.1
GCA_002563165.1
GCA_015911685.1
GCA_001978985.1
GCA_001992755.1
GCA_003413665.1
GCA_001077965.2
GCA_900485065.1
GCA_900065305.1
GCA_000599105.1
GCA_004349445.1
GCA_002074885.2
GCA_900059185.1
GCA_013260445.1
GCA_900047035.1
GCA_015551445.1
GCA_004919575.1
GCA_001649025.1
GCA_009872895.1
GCA_000347055.1
GCA_008027775.1
GCA_000013485.1
GCA_003457995.1
GCA_000835225.1
GCA_000572195.1
GCA_003494765.1
GCA_009648655.1
GCA_003018375.1
GCA_902166095.1
GCA_015645275.1
GCA_020388695.1
GCA_009897315.1
GCA_009669935.1
GCA_009765425.1
GCA_013394995.1
GCA_016638585.1
GCA_003429445.1
GCA_000163975.1
GCA_003700185.1
GCA_014734355.1
GCA_007679405.1
GCA_020388655.1
GCA_001678165.1
GCA_011063245.1
GCA_014168855.1
GCA_002214125.1
GCA_007897115.1
GCA_000400615.1
GCA_003122745.2
GCA_003495995.1
GCA_000349925.2
GCA_008026375.1
GCA_000347155.1
GCA_001649185.1
GCA_009669205.1
GCA_900193675.1
GCA_013305335.1
GCA_001348955.1
GCA_015553485.1
GCA_900060675.1
GCA_004302935.1
GCA_900618245.1
GCA_020532585.1
GCA_900055195.1
GCA_900485125.1
GCA_001261895.2
GCA_016900715.1
GCA_001994815.1
GCA_000757185.1
GCA_015911675.1
GCA_002574495.1
GCA_002098915.1
GCA_009819455.1
GCA_001038665.1
GCA_001928415.1
GCA_000761645.1
GCA_900165725.1
GCA_020176885.1
GCA_004121285.1
GCA_003257975.1
GCA_001573665.1
GCA_004303625.1
GCA_006541355.1
GCA_000411655.2
GCA_000229745.2
GCA_001153985.1
GCA_009731405.1
GCA_002739465.1
GCA_900004825.1
GCA_001029495.1
GCA_006507765.1
GCA_019012605.1
GCA_000287575.1
GCA_015830435.1
GCA_004637265.1
GCA_003692725.1
GCA_001231725.1
GCA_009737035.1
GCA_002915435.1
GCA_020254165.1
GCA_002975155.1
GCA_000492955.1
GCA_017693405.1
GCA_001494155.1
GCA_001412315.1
GCA_003965015.1
GCA_001216265.1
GCA_001315185.1
GCA_002321985.1
GCA_003497705.1
GCA_015258505.1
GCA_001528345.1
GCA_015718035.1
GCA_000241165.2
GCA_002143175.1
GCA_903882905.1
GCA_008641945.1
GCA_015668035.1
GCA_010592485.1
GCA_012275735.1
GCA_002981405.1
GCA_900599935.1
GCA_000241225.2
GCA_014378025.1
GCA_900112495.1
GCA_003248355.1
GCA_903166565.1
GCA_018367725.1
GCA_003248735.1
GCA_902616995.1
GCA_019836315.1
GCA_016893425.1
GCA_014896145.1
GCA_902805515.1
GCA_001836325.1
GCA_905199265.1
GCA_017477105.1
GCA_902611395.1
GCA_017412405.1
GCA_017940325.1
GCA_905234885.1
GCA_902638535.1
GCA_019414665.1
GCA_000159955.1
GCA_003215415.1
GCA_904502005.1
GCA_001762515.1
GCA_019414605.1
GCA_002211285.1
GCA_003997165.1
GCA_017305215.1
GCA_019100425.1
GCA_014492235.1
GCA_002082375.1
GCA_002152315.1
GCA_900509335.1
GCA_017514745.1
GCA_017433365.1
GCA_900321625.1
GCA_902560725.1
GCA_003220075.1
GCA_018651665.1
GCA_004293935.1
GCA_900466925.1
GCA_002691285.1
GCA_002746645.1
GCA_010022365.1
GCA_016744615.1
GCA_902364495.1
GCA_018266455.1
GCA_020425485.1
GCA_009619215.1
GCA_004560305.1
GCA_011369445.1
GCA_018647945.1
GCA_010031735.1
GCA_016185225.1
GCA_003229195.1
GCA_009885375.1
GCA_013331575.1
GCA_016933215.1
GCA_016190445.1
GCA_016209905.1
GCA_002715405.1
GCA_003224475.1
GCA_017404925.1
GCA_011366965.1
GCA_016178525.1
GCA_017745025.1
GCA_016196465.1
GCA_017410325.1
GCA_013205525.1
GCA_903831455.1
GCA_910579285.1
GCA_903924875.1
GCA_902792095.1
GCA_902801645.1
GCA_913064915.1
GCA_902791275.1
GCA_009928045.1
GCA_017886085.1
GCA_019247445.1
GCA_018896515.1
GCA_904502175.1
GCA_018435125.1
GCA_017989095.1
GCA_016283075.1
GCA_017396295.1
GCA_019410325.1
GCA_018383405.1
GCA_903917455.1
GCA_903892395.1
GCA_903886055.1
GCA_903955605.1
GCA_910577915.1
GCA_015068495.1
GCA_903918915.1
GCA_902615975.1
GCA_902611645.1
GCA_902767725.1
GCA_903957155.1
GCA_903856875.1
GCA_903890845.1
GCA_017387765.1
GCA_017502565.1
GCA_903857615.1
GCA_903846445.1
GCA_903956585.1
GCA_902755115.1
GCA_902603005.1
GCA_902614975.1
GCA_903822265.1
GCA_003529905.1
GCA_900772805.1
GCA_903921385.1
GCA_903938005.1
GCA_903926655.1
GCA_902778815.1
GCA_017417615.1
GCA_017519605.1
GCA_017934395.1
GCA_016303075.1
GCA_015491695.1
GCA_012840225.1
GCA_003512325.1
GCA_018061485.1
GCA_019245695.1
GCA_011375675.1
GCA_009927155.1
GCA_902795845.1
GCA_903837215.1
GCA_905234765.1
GCA_902758325.1
GCA_903872235.1
GCA_902786215.1
GCA_900318505.1
GCA_005776565.1
GCA_017468145.1
GCA_018896195.1
GCA_018883195.1
GCA_018261325.1
GCA_020697635.1
GCA_905372855.1
GCA_018268775.1
GCA_003141995.1
GCA_003564295.1
GCA_002699165.1
GCA_019323195.1
GCA_005773195.1
GCA_019309045.1
GCA_020430625.1
GCA_015660815.1
GCA_019348195.1
GCA_020631555.1
GCA_003444115.1
GCA_011321845.1
GCA_009930295.1
GCA_018699755.1
GCA_018267655.1
GCA_016291385.1
GCA_018826825.1
GCA_017852015.1
GCA_016778665.1
GCA_018652705.1
GCA_900471585.1
GCA_017470165.1
GCA_002730005.1
GCA_018674955.1
GCA_902525875.1
GCA_902796645.1
GCA_004555115.1
GCA_902385535.1
GCA_016651735.1
GCA_004156315.1
GCA_006351675.1
GCA_014492595.1
GCA_013215575.1
GCA_017304395.1
GCA_006441095.1
GCA_020075865.1
GCA_016939175.1
GCA_001762425.1
GCA_017549645.1
GCA_000635595.1
GCA_000935845.1
GCA_019416685.1
GCA_902638545.1
GCA_905207265.1
GCA_017480675.1
GCA_016295095.1
GCA_011050655.1
GCA_017538245.1
GCA_002481345.1
GCA_001808815.1
GCA_001310435.1
GCA_016891625.1
GCA_000286655.1
GCA_000333955.1
GCA_019746015.1
GCA_018376635.1
GCA_003209135.1
GCA_017351655.1
GCA_017988155.1
GCA_017312385.1
GCA_013417875.1
GCA_006715395.1
GCA_900584455.1
GCA_019040725.1
GCA_006382595.1
GCA_001011335.1
GCA_014855535.1
GCA_008641965.1
GCA_900551245.1
GCA_010608795.1
GCA_014164495.1
GCA_003197315.1
GCA_001528305.1
GCA_015258535.1
GCA_002430265.1
GCA_009773855.1
GCA_001874155.1
GCA_003072235.1
GCA_004024265.1
GCA_008680875.1
GCA_018348465.1
GCA_001492175.1
GCA_011602885.1
GCA_002111445.1
GCA_020254185.1
GCA_001539585.1
GCA_009737125.1
GCA_001237725.1
GCA_009864015.1
GCA_002202835.1
GCA_000287515.2
GCA_001988475.1
GCA_003474125.1
GCA_006517335.1
GCA_001027685.1
GCA_001176425.1
GCA_013464605.1
GCA_000230045.2
GCA_001130865.1
GCA_900682725.1
GCA_018253815.1
GCA_002164855.2
GCA_004304105.1
GCA_009938935.1
GCA_003256115.1
GCA_006382735.1
GCA_905315395.1
GCA_900165775.1
GCA_000761885.1
GCA_001928035.1
GCA_016126175.1
GCA_009823535.1
GCA_001282605.1
GCA_002570705.1
GCA_015911465.1
GCA_900597355.1
GCA_011065435.1
GCA_001991135.1
GCA_900485545.1
GCA_900057765.1
GCA_004798515.1
GCA_019903175.1
GCA_011379215.1
GCA_003072005.1
GCA_016905175.1
GCA_019466095.1
GCA_002833175.1
GCA_013305425.1
GCA_001649105.1
GCA_017814405.1
GCA_000342865.1
GCA_900058535.1
GCA_008032975.1
GCA_000230295.1
GCA_019352955.1
GCA_002180005.1
GCA_003203055.1
GCA_000153685.2
GCA_002214145.1
GCA_007833875.1
GCA_011062955.1
GCA_007678085.1
GCA_009897605.1
GCA_900324305.1
GCA_014734395.1
GCA_000836415.1
GCA_008802045.1
GCA_002761055.1
GCA_015240855.1
GCA_905410075.1
GCA_001542715.1
GCA_013392075.1
GCA_009913155.1
GCA_900205795.1
GCA_002584305.1
GCA_016236265.1
GCA_000568935.1
GCA_003288275.1
GCA_000270365.1
GCA_003493205.1
GCA_002174295.1
GCA_000250925.1
GCA_003496645.1
GCA_006874685.1
GCA_900023495.1
GCA_000343025.1
GCA_001649335.1
GCA_001015005.1
GCA_002174995.1
GCA_001108625.1
GCA_018785645.1
GCA_013467605.1
GCA_002903635.1
GCA_900065065.1
GCA_013327815.1
GCA_001582635.1
GCA_900487125.1
GCA_008802935.1
GCA_001992815.1
GCA_020785305.1
GCA_900598465.1
GCA_000825805.2
GCA_014932865.1
GCA_002078715.1
GCA_016091955.1
GCA_016601785.1
GCA_001928265.1
GCA_000168955.1
GCA_900167585.1
GCA_004923335.1
GCA_006382805.1
GCA_002980825.1
GCA_001574255.1
GCA_004304735.1
GCA_002786755.1
GCA_003319815.1
GCA_001131585.1
GCA_000229685.2
GCA_000148025.1
GCA_006385155.1
GCA_001178785.1
GCA_001027815.1
GCA_006507565.1
GCA_905197615.1
GCA_001987275.1
GCA_002203015.1
GCA_002750675.1
GCA_001227385.1
GCA_001660865.1
GCA_001908035.1
GCA_020254345.1
GCA_000607265.1
GCA_001063575.1
GCA_001499435.1
GCA_018348495.1
GCA_008679395.1
GCA_003965595.1
GCA_003582235.1
GCA_000830455.1
GCA_002362915.1
GCA_015258515.1
GCA_001534125.1
GCA_003196335.1
GCA_005887165.1
GCA_000934125.1
GCA_903923785.1
GCA_008641995.1
GCA_016503225.1
GCA_003400825.1
GCA_016805005.1
GCA_002981875.1
GCA_900582315.1
GCA_002879675.3
GCA_002251565.1
GCA_002796895.1
GCA_017989335.1
GCA_011636575.1
GCA_003210495.1
GCA_018370705.1
GCA_013812825.1
GCA_011603105.1
GCA_016891765.1
GCA_014982275.1
GCA_001263635.1
GCA_013277205.1
GCA_009787885.1
GCA_017627875.1
GCA_902538755.1
GCA_017529875.1
GCA_015655865.1
GCA_902638555.1
GCA_019414785.1
GCA_009827695.1
GCA_003281165.1
GCA_017936525.1
GCA_905372745.1
GCA_900541175.1
GCA_000377565.1
GCA_000513875.1
GCA_004210465.1
GCA_019116325.1
GCA_017573635.1
GCA_018916765.1
GCA_020117865.1
GCA_900084845.1
GCA_016286035.1
GCA_015258265.1
GCA_902518705.1
GCA_902777335.1
GCA_003218705.1
GCA_002685735.1
GCA_900466715.1
GCA_019752515.1
GCA_012965185.1
GCA_018667805.1
GCA_002700645.1
GCA_013289085.1
GCA_014800005.1
GCA_017860455.1
GCA_003524805.1
GCA_008933615.1
GCA_015659185.1
GCA_018970165.1
GCA_002737625.1
GCA_018261655.1
GCA_004525945.1
GCA_902565755.1
GCA_011361925.1
GCA_019236385.1
GCA_002719425.1
GCA_016929895.1
GCA_003169675.1
GCA_019347975.1
GCA_016935015.1
GCA_002742875.1
GCA_018396855.1
GCA_020028075.1
GCA_016786905.1
GCA_903922645.1
GCA_004347685.1
GCA_016197345.1
GCA_903902485.1
GCA_902790655.1
GCA_902785925.1
GCA_900316265.1
GCA_903900855.1
GCA_902797105.1
GCA_913054125.1
GCA_009693345.1
GCA_003235985.1
GCA_019243795.1
GCA_016284455.1
GCA_018812255.1
GCA_019116085.1
GCA_020627985.1
GCA_017625395.1
GCA_900761055.1
GCA_017558705.1
GCA_018385075.1
GCA_902770295.1
GCA_903900325.1
GCA_900696615.1
GCA_903945575.1
GCA_905234425.1
GCA_903868735.1
GCA_017473015.1
GCA_902583885.1
GCA_902563625.1
GCA_903850335.1
GCA_903932975.1
GCA_903891945.1
GCA_903897225.1
GCA_017617375.1
GCA_017402895.1
GCA_903960275.1
GCA_903828605.1
GCA_903903045.1
GCA_902774455.1
GCA_902547695.1
GCA_902564265.1
GCA_017472965.1
GCA_903838945.1
GCA_900553255.1
GCA_903872765.1
GCA_903913265.1
GCA_903912425.1
GCA_902802755.1
GCA_017393205.1
GCA_013336245.1
GCA_017556585.1
GCA_016296895.1
GCA_018058085.1
GCA_018377085.1
GCA_018824425.1
GCA_003563355.1
GCA_019242905.1
GCA_012962175.1
GCA_016791295.1
GCA_913062535.1
GCA_902796395.1
GCA_903898865.1
GCA_900316975.1
GCA_902769335.1
GCA_905196805.1
GCA_902785935.1
GCA_014380445.1
GCA_017467275.1
GCA_020057605.1
GCA_003229785.1
GCA_017744575.1
GCA_018396795.1
GCA_017431085.1
GCA_018897435.1
GCA_002729765.1
GCA_003221995.1
GCA_016208715.1
GCA_016875095.1
GCA_013112725.1
GCA_020426305.1
GCA_902593755.1
GCA_020430685.1
GCA_018672825.1
GCA_018648275.1
GCA_018970605.1
GCA_005792965.1
GCA_018725345.1
GCA_011371585.1
GCA_018671795.1
GCA_017620335.1
GCA_002700965.1
GCA_018701275.1
GCA_002705795.1
GCA_015664005.1
GCA_018821705.1
GCA_900466195.1
GCA_002715325.1
GCA_003169045.1
GCA_902571205.1
GCA_905204705.1
GCA_004551945.1
GCA_902363675.1
GCA_900493245.1
GCA_018092635.1
GCA_004294525.1
GCA_017571835.1
GCA_016706695.1
GCA_017305335.1
GCA_006442675.1
GCA_007000315.1
GCA_018367075.1
GCA_900539255.1
GCA_017625455.1
GCA_902618795.1
GCA_003514925.1
GCA_014803825.1
GCA_902638565.1
GCA_017850905.1
GCA_900545345.1
GCA_018500125.1
GCA_017427205.1
GCA_017429865.1
GCA_013277355.1
GCA_003382475.1
GCA_001838685.1
GCA_009872365.1
GCA_004212765.1
GCA_003537905.1
GCA_004296145.1
GCA_020165985.1
GCA_003419885.1
GCA_005938145.1
GCA_900590335.1
GCA_000282315.2
GCA_002981475.1
GCA_016805125.1
GCA_001011425.1
GCA_016500675.1
GCA_008641725.1
GCA_902783835.1
GCA_016522335.1
GCA_005886135.1
GCA_018138445.1
GCA_001536805.1
GCA_002403535.1
GCA_001310695.1
GCA_003582205.1
GCA_001057315.1
GCA_008680195.1
GCA_002532515.2
GCA_001498855.1
GCA_000492815.1
GCA_018068875.1
GCA_020254325.1
GCA_007280475.1
GCA_001228285.1
GCA_018918885.1
GCA_015549145.1
GCA_015830205.1
GCA_004007335.1
GCA_014871105.1
GCA_017177715.1
GCA_002023935.1
GCA_001179165.1
GCA_002738625.1
GCA_000147235.1
GCA_001162285.1
GCA_000229945.2
GCA_011742505.2
GCA_003319715.1
GCA_004305455.1
GCA_019040275.1
GCA_001573255.1
GCA_006383415.1
GCA_001742355.1
GCA_900165805.1
GCA_003382265.1
GCA_016601825.1
GCA_016126135.1
GCA_004123215.1
GCA_002550455.1
GCA_015911455.1
GCA_900593935.1
GCA_001994595.1
GCA_020785175.1
GCA_900487465.1
GCA_900070145.1
GCA_905188165.1
GCA_019903195.1
GCA_900059505.1
GCA_002906265.1
GCA_013467585.1
GCA_015669715.1
GCA_004799215.1
GCA_001018615.1
GCA_013305355.1
GCA_017814355.1
GCA_000216195.3
GCA_900032805.1
GCA_002952395.1
GCA_019349445.1
GCA_001640945.2
GCA_000523675.1
GCA_003490705.1
GCA_000154585.2
GCA_001678965.1
GCA_000307615.1
GCA_011062975.1
GCA_019669165.1
GCA_002559035.1
GCA_016809155.1
GCA_014734405.1
GCA_001466835.1
GCA_000254515.2
GCA_012050745.1
GCA_015240995.1
GCA_000346775.1
GCA_900446505.1
GCA_009669625.1
GCA_014265785.1
GCA_002585385.1
GCA_001949405.1
GCA_000026705.1
GCA_009728775.1
GCA_003490225.1
GCA_000504745.1
GCA_000016925.1
GCA_014169855.1
GCA_019349615.1
GCA_002952435.1
GCA_014218035.1
GCA_900017165.1
GCA_000347115.1
GCA_009872905.1
GCA_001910495.1
GCA_902502035.1
GCA_015670535.1
GCA_013395035.1
GCA_003258475.1
GCA_900060335.1
GCA_020297185.1
GCA_020859785.1
GCA_009833005.1
GCA_900488665.1
GCA_900053735.1
GCA_009389025.1
GCA_002071885.1
GCA_002568515.1
GCA_001373335.1
GCA_900591525.1
GCA_019350595.1
GCA_016126095.1
GCA_016601845.1
GCA_001928405.1
GCA_900165225.1
GCA_020251265.1
GCA_006383435.1
GCA_003257475.1
GCA_001573435.1
GCA_004303365.1
GCA_002140345.1
GCA_020023465.1
GCA_000229265.2
GCA_001354835.1
GCA_000148145.1
GCA_002740115.1
GCA_001177065.1
GCA_002023825.1
GCA_002204335.1
GCA_014871195.1
GCA_015830765.1
GCA_001988295.1
GCA_012070635.1
GCA_002831735.1
GCA_005047405.1
GCA_001229385.1
GCA_013309755.1
GCA_020254365.1
GCA_018067725.1
GCA_001078175.1
GCA_002974455.1
GCA_018375835.1
GCA_003289825.1
GCA_000316925.1
GCA_001217405.1
GCA_002385235.1
GCA_003853025.1
GCA_902460655.1
GCA_009729475.1
GCA_000497915.1
GCA_002145315.1
GCA_905215645.1
GCA_008642015.1
GCA_016502025.1
GCA_002767805.1
GCA_018420135.1
GCA_019040655.1
GCA_900601065.1
GCA_020515765.1
GCA_011800725.1
GCA_005792865.1
GCA_005508865.1
GCA_003814735.1
GCA_018377235.1
GCA_011523835.1
GCA_011058195.1
GCA_001837075.1
GCA_014893445.1
GCA_013276645.1
GCA_019409465.1
GCA_002321205.1
GCA_002684135.1
GCA_905199115.1
GCA_000432355.1
GCA_902638575.1
GCA_014803795.1
GCA_016887665.1
GCA_902521405.1
GCA_017559615.1
GCA_004379085.1
GCA_019414345.1
GCA_002531885.1
GCA_006442945.1
GCA_017306335.1
GCA_016707605.1
GCA_014492475.1
GCA_014204475.1
GCA_002119875.1
GCA_900492995.1
GCA_015057275.1
GCA_014799475.1
GCA_902530595.1
GCA_900321275.1
GCA_003218785.1
GCA_002703125.1
GCA_900471495.1
GCA_016869075.1
GCA_013203155.1
GCA_003512825.1
GCA_002693145.1
GCA_020445255.1
GCA_017522105.1
GCA_018668975.1
GCA_016706485.1
GCA_017961325.1
GCA_016860685.1
GCA_018659565.1
GCA_003527605.1
GCA_018901125.1
GCA_020430825.1
GCA_005809035.1
GCA_020426465.1
GCA_003647275.1
GCA_018302885.1
GCA_003447875.1
GCA_016743635.1
GCA_003164105.1
GCA_011331015.1
GCA_017510485.1
GCA_011362095.1
GCA_003230215.1
GCA_004145465.1
GCA_013202745.1
GCA_017537365.1
GCA_005790325.1
GCA_913054085.1
GCA_910580195.1
GCA_902794575.1
GCA_902800495.1
GCA_903858525.1
GCA_902790615.1
GCA_902497575.1
GCA_016790625.1
GCA_015662625.1
GCA_016302645.1
GCA_018822925.1
GCA_016293805.1
GCA_020628215.1
GCA_900754735.1
GCA_017470405.1
GCA_900755185.1
GCA_017386105.1
GCA_902544555.1
GCA_903895145.1
GCA_903855085.1
GCA_903901445.1
GCA_905202395.1
GCA_015066085.1
GCA_903833435.1
GCA_902567075.1
GCA_902604535.1
GCA_902793225.1
GCA_903936885.1
GCA_903844355.1
GCA_903891655.1
GCA_017417375.1
GCA_017959775.1
GCA_903956565.1
GCA_903863115.1
GCA_903870795.1
GCA_902781125.1
GCA_902516485.1
GCA_902516425.1
GCA_903913455.1
GCA_017482185.1
GCA_900539635.1
GCA_903836235.1
GCA_903822885.1
GCA_902519615.1
GCA_017466155.1
GCA_903927185.1
GCA_900772735.1
GCA_900771425.1
GCA_012516175.1
GCA_017995315.1
GCA_017620135.1
GCA_018817205.1
GCA_016302625.1
GCA_012961855.1
GCA_009779355.1
GCA_902803435.1
GCA_913047755.1
GCA_903918645.1
GCA_902373405.1
GCA_903923925.1
GCA_910585825.1
GCA_903921745.1
GCA_005786815.1
GCA_017508975.1
GCA_003644405.1
GCA_004145475.1
GCA_018262615.1
GCA_003662645.1
GCA_017545765.1
GCA_003223715.1
GCA_003159315.1
GCA_019510405.1
GCA_016875405.1
GCA_016208315.1
GCA_018696535.1
GCA_020426255.1
GCA_010023745.1
GCA_004525695.1
GCA_019352035.1
GCA_004214015.1
GCA_005798825.1
GCA_013288955.1
GCA_905221435.1
GCA_009619245.1
GCA_018703045.1
GCA_016928055.1
GCA_014800315.1
GCA_018649165.1
GCA_003354145.1
GCA_002700705.1
GCA_900472005.1
GCA_017960855.1
GCA_014240385.1
GCA_003221175.1
GCA_900544835.1
GCA_902534245.1
GCA_017961235.1
GCA_017618195.1
GCA_900509265.1
GCA_020115525.1
GCA_014230015.1
GCA_014491865.1
GCA_019634745.1
GCA_001898305.1
GCA_006442495.1
GCA_001424945.1
GCA_905212545.1
GCA_900772045.1
GCA_017501625.1
GCA_000634015.1
GCA_017512705.1
GCA_014801505.1
GCA_902638585.1
GCA_000431735.1
GCA_003460875.1
GCA_011052915.1
GCA_002404415.1
GCA_017471715.1
GCA_001808625.1
GCA_001605945.1
GCA_001812005.1
GCA_020515525.1
GCA_018365685.1
GCA_003211455.1
GCA_913777325.1
GCA_003752275.1
GCA_014190935.1
GCA_018658745.1
GCA_001037965.1
GCA_013419135.1
GCA_900601175.1
GCA_019039985.1
GCA_006382055.1
GCA_010592775.1
GCA_016500535.1
GCA_008641565.1
GCA_003947895.1
GCA_903858885.1
GCA_000239855.2
GCA_004311585.1
GCA_018375265.1
GCA_003853535.1
GCA_002315125.1
GCA_001216305.1
GCA_000755365.1
GCA_902387755.1
GCA_003466665.1
GCA_002999875.1
GCA_000247855.1
GCA_018069435.1
GCA_001497055.1
GCA_020254425.1
GCA_003935805.1
GCA_001238665.1
GCA_011421665.1
GCA_001988415.1
GCA_015830985.1
GCA_014871265.1
GCA_001702375.1
GCA_002023805.1
GCA_001179465.1
GCA_002740165.1
GCA_000147315.1
GCA_001151205.1
GCA_000229565.2
GCA_015286445.1
GCA_020180825.1
GCA_010668945.1
GCA_003256895.1
GCA_001573235.1
GCA_009390555.1
GCA_010580645.1
GCA_900164175.1
GCA_001928995.1
GCA_016601865.1
GCA_001715505.1
GCA_019350855.1
GCA_900598235.1
GCA_001373255.1
GCA_002553035.1
GCA_020784715.1
GCA_001991565.1
GCA_900062365.1
GCA_900488945.1
GCA_009740145.1
GCA_004798525.1
GCA_002239325.1
GCA_003258485.1
GCA_020468025.1
GCA_008033765.1
GCA_015556235.1
GCA_902504615.1
GCA_002175175.1
GCA_009872735.1
GCA_000342805.1
GCA_900020875.1
GCA_002952415.1
GCA_000732345.1
GCA_003996135.1
GCA_003812945.1
GCA_000330785.1
GCA_900408025.1
GCA_000331445.1
GCA_013467165.1
GCA_002160285.1
GCA_000307085.1
GCA_015274575.1
GCA_002558245.1
GCA_009669565.1
GCA_020714845.1
GCA_900446455.1
GCA_000217955.4
GCA_000308175.1
GCA_015831945.1
GCA_020715405.1
GCA_009670155.1
GCA_015274625.1
GCA_001949375.1
GCA_002570425.1
GCA_013394425.1
GCA_900407995.1
GCA_000240345.2
GCA_002213805.1
GCA_000193185.2
GCA_020883275.1
GCA_019349525.1
GCA_000275625.1
GCA_002357595.1
GCA_900016895.1
GCA_000347135.1
GCA_009872725.1
GCA_001933055.2
GCA_013305385.1
GCA_015668695.1
GCA_008033745.1
GCA_016774835.1
GCA_002906235.1
GCA_020297305.1
GCA_018369215.1
GCA_900052315.1
GCA_008931365.1
GCA_900485145.1
GCA_020785075.1
GCA_001993415.1
GCA_001978455.1
GCA_002575445.1
GCA_000825885.2
GCA_019350805.1
GCA_009733365.1
GCA_016601875.1
GCA_001927925.1
GCA_900164405.1
GCA_010578225.1
GCA_009390595.1
GCA_003256975.1
GCA_010078315.1
GCA_019798505.1
GCA_003796705.1
GCA_020172745.1
GCA_000229845.2
GCA_001116105.1
GCA_000148285.1
GCA_002739095.1
GCA_001177305.1
GCA_002023925.1
GCA_017177855.2
GCA_003463375.1
GCA_015830785.1
GCA_004634865.1
GCA_009889775.1
GCA_001487325.1
GCA_003384365.1
GCA_001229125.1
GCA_020254245.1
GCA_003602305.1
GCA_018068605.1
GCA_001078255.1
GCA_002977215.1
GCA_003938165.1
GCA_019418815.1
GCA_903986925.1
GCA_001214405.1
GCA_002296205.1
GCA_015258555.1
GCA_001527065.1
GCA_003196455.1
GCA_000498015.1
GCA_903884395.1
GCA_001706285.1
GCA_008641585.1
GCA_015668675.1
GCA_900077035.1
GCA_006382445.1
GCA_002980955.1
GCA_900588885.1
GCA_013418345.1
GCA_018065745.1
GCA_019091365.1
GCA_003248335.1
GCA_016650695.1
GCA_003212155.1
GCA_018371815.1
GCA_001583455.1
GCA_001812535.1
GCA_004136855.1
GCA_013276805.1
GCA_900550265.1
GCA_017960765.1
GCA_017542475.1
GCA_000436475.1
GCA_902638595.1
GCA_019412325.1
GCA_003529225.1
GCA_902573565.1
GCA_000431015.1
GCA_900539505.1
GCA_019419455.1
GCA_017741745.1
GCA_019091085.1
GCA_001639925.1
GCA_013390615.1
GCA_014491305.1
GCA_007845055.1
GCA_015721625.1
GCA_004311685.1
GCA_017513125.1
GCA_018379805.1
GCA_905210865.1
GCA_902600225.1
GCA_003402695.1
GCA_002693225.1
GCA_900472915.1
GCA_017469505.1
GCA_018694655.1
GCA_002712225.1
GCA_007133785.1
GCA_002690085.1
GCA_014800465.1
GCA_018656025.1
GCA_018268035.1
GCA_012961565.1
GCA_017851775.1
GCA_002715345.1
GCA_018242255.1
GCA_018814605.1
GCA_020431225.1
GCA_005805245.1
GCA_002712415.1
GCA_002721675.1
GCA_016875165.1
GCA_017610275.1
GCA_020061515.1
GCA_003134495.1
GCA_009776375.1
GCA_018268835.1
GCA_003662125.1
GCA_018262585.1
GCA_003454515.1
GCA_903923935.1
GCA_017472695.1
GCA_005773415.1
GCA_913047355.1
GCA_902798485.1
GCA_902786925.1
GCA_902784565.1
GCA_903825425.1
GCA_913031455.1
GCA_902796215.1
GCA_010023085.1
GCA_020060965.1
GCA_012522285.1
GCA_018817665.1
GCA_003343995.1
GCA_013002625.1
GCA_016295265.1
GCA_017398805.1
GCA_902836435.1
GCA_017550825.1
GCA_902514835.1
GCA_903892315.1
GCA_903888015.1
GCA_903904905.1
GCA_904418855.1
GCA_902775995.1
GCA_903824555.1
GCA_902526295.1
GCA_902622775.1
GCA_902786755.1
GCA_903926695.1
GCA_903865705.1
GCA_903919855.1
GCA_017385055.1
GCA_017536425.1
GCA_903917285.1
GCA_903898505.1
GCA_903823245.1
GCA_903872105.1
GCA_902610995.1
GCA_902573465.1
GCA_903876305.1
GCA_900753365.1
GCA_900770285.1
GCA_903894315.1
GCA_903873105.1
GCA_903882135.1
GCA_017442005.1
GCA_903877645.1
GCA_017556045.1
GCA_014870365.1
GCA_016787545.1
GCA_012840345.1
GCA_012514965.1
GCA_018896595.1
GCA_003695165.1
GCA_016202565.1
GCA_902797615.1
```
