## Supplementary material for "Natural Language Processing-like Deep Learning Aided in Identification and Validation of Thiosulfinate Tolerance Clusters in Diverse Bacteria": All_Supplemental_Files: Burkholderia_alt.gff

```
##gff-version 3
##source-version geneious 2023.0.2
##sequence-region	BurkText	1	6858
BurkText	Geneious	source	1	6858	.	-	.	Name=pathovar: gladioli source Burkholderia gladioli pv. gladioli
BurkText	Geneious	CDS	7	1215	.	-	0	Name=altI aminotransferase CDS
BurkText	Geneious	gene	7	1215	.	-	.	
BurkText	Geneious	CDS	1596	2705	.	-	0	Name=altA alkene reductase CDS
BurkText	Geneious	gene	1596	2705	.	-	.	
BurkText	Geneious	CDS	2858	3538	.	-	0	Name=altC disulfide bond formation protein DsbACDS
BurkText	Geneious	gene	2858	3538	.	-	.	
BurkText	Geneious	CDS	3608	3949	.	-	0	Name=altE carboxymuconolactone decarboxylase family protein CDS
BurkText	Geneious	gene	3608	3949	.	-	.	
BurkText	Geneious	CDS	4075	4638	.	-	0	Name=altR TetR/AcrR family transcriptional regulator CDS
BurkText	Geneious	gene	4075	4638	.	-	.	
BurkText	Geneious	CDS	4997	5551	.	+	0	Name=altJ osmotically inducible protein C CDS
BurkText	Geneious	gene	4997	5551	.	+	.	
BurkText	Geneious	CDS	5698	6468	.	+	0	Name=altB NAD(P)-dependent oxidoreductase
BurkText	Geneious	gene	5698	6468	.	+	.	
BurkText	Geneious	CDS	6562	6792	.	+	0	Name=IS481 family transposase CDS
BurkText	Geneious	gene	6562	6792	.	+	.	
BurkText	Geneious	CDS	6801	6858	.	+	0	Name=hypothetical protein CDS
BurkText	Geneious	gene	6801	6858	.	+	.	
##FASTA
>BurkText
CTTGATTCAACGGTATTGCTTCACGATTGCATCGCGGATT
CGTTCGAGGGACAGCCGAAGCTGCGCCCGAGGACACGCAA
GATTGAGTCGCACTCTACGGTCGCCGTTCTCGACGAACAT
CTCTCCACCTTCGAGAACGACGCCTGATTTTTCAAGAAAG
AAGCGCGTGAGGTTGACTGAATTGTCGAAATAGGTCCGCA
GGTCGATCCACGCCAGATAGGTCGCTTCCGGAACGCGAAA
TTTTGCTTTTGGCAAGTGATCGCTCAGAAAGCGTTGAGTC
AGGGCGAAGTTCTCGTCCAGATACAACCGCAGCGCATCCA
ACCACGGAGCGCCATCTCGGTACGAACCGATGGCGGCGGC
GAGACTGAGCGGGTTCACGAACGGGTAGTGGCGCCGTTTC
CATTCCGAGCGCAATTCCGGATCCGGGATGATGACGGTCG
CGATCATCATTCCTGCCAGATTGAACGTCTTGCTAACGGC
CATGCAAGTGATGATGTCATGGCTACCCGGGAACAACCTC
GCCAACGGCGTGTGTGCATTGCCGGTTCTTAGCAAGTCGC
AATGGATCTCGTCAGAAACAATCTTCACGCCGTTTGCGAT
GCAGAGTTCTCCCATTCGGCGCAGCTCGTCGCTCGTCCAG
ATCCGGCCGGTCGGATTGTGAGGGTGGCAGAGGAAAAAGA
GCTTCACCGCCGGATCGCTAACTTTCGCTTCGAAATCCTT
AAAGTCGATCGTGTACTCGCCGTCGTTGGATGCGAGCATG
CGCGACGTCACGAACTCACGGTCGCACTGACGCGCCGCGT
GTTTGAAGTATCCATAGGCTGGCGTCAGACTAAGCACTTT
GTCGCCGGGGCGGCACAAATATTCTACGAGCGCGAAGAGG
GCTGGTATGACGCCGAGTGAGACTTGCATTTCCTCGCGAG
CGAAATGCCAGCTGTATCGTCGCACACACCAGGAGTGGAA
AGCCTGATAGAGCTGCTCGTCCAGGTCCGCCGTGTAGCCG
AAGATGGGATGTTTGAGGCGCTCGGTAATGGCATCGATGG
CCGCATCGGGGGCGGCGAATTGCATGTCAGCGACCCACAT
CGATATCAGATCTTCTCTCGGCATCTCGAGTGCAAGTGCA
GGTGCATCCGCTCCGAACAGATAATTCGCGAAACCTTCCT
CCGCCATTGCATTTGTGTTGCGGCGGGAGATCGAGCGATC
AAAGTTATAGCTCATACTGGTTTCTCCATGTACGAGATCA
AGCATTCAACGAGCCTCGCGCGATGCAGCTGTTGGTCTAT
CGCACTGACGGACGACGGCATATCCGCTTGACCTTTCGGT
CCCATGACGCGCAACAGCTTCGAAGGCCTGCATTGACGTC
AATGGGGAGTCTGAATGTGGCATGCAATCTGAGGCGACGC
GTCGGTCGGTCCGGATCATGGTCGGCCGGCCAAGTTTCGC
CAGATCTTCTGATGCTATTAAATGCCGATGGGAAGCACTT
CGAACGACTTGGAAAAGTTGATTCGGGGACTTCCCATGCA
AGCAGTCCGAGCCCGCCGTACCTCATCTCGCGTTCATGTC
GGGGACCGGAATGATGCGTCGGCATTTCAGTCCGATTACG
CGGTTTCCTGCTCGAAAATCGGATAATCGGTGTAGCCCTT
GGCACCAATGACGCCATAGAAGGTCGACCGATCGGGCTCC
GTGAGCGGCCAACCGTTCTTCATCCGCTCCACCAAATCGG
GATTGGAAATGAAGGCCGTGCCGAACGCGATCAGGTCAAG
TTCTCCCTTCGCCAGTTCGGCTTCGGCGAGCTCCTGCGTG
AAGCCGCCGGCGCCGATCAGCGTGCCTTGGTAGGCCTTGC
GAAAGGCCGCACCAAAGCCATCCGGAGTACCTGCTGCCGA
AATGGTCGTCTGATAGTTCAGGTGCACGAACGCCAGCTTC
CGTTCGTTCAAGGCCGAGGCCATGCTCGCCCACGCATCCG
CTTCCCCTTCGAAGGCCTCCATATCGTAGATGCGCCCGAA
CGGCGAGACCCGCACGCCCACCTTTTCACCGCCAATGGCG
TCTACCAGGGCGTCGATCGTCTCCAGCAAAAAGCGCTGAC
GATTAGCGATGGAACCGCCATATTGGTCGGTGCGGGTGTT
CAGCGCGCTGCTCAGGAACTGGTCGAACAGGAAGGCATTG
GCCGCCATCACTTCCACGCCGTCGAAGCCTGCGTCCATCG
CCCGACGCGCGGATGCAACGAAGTCCTGAGTGACACGTTG
CACTTCGTCCGTGGTCAGCGCACGCGGCACACTCGGGAGG
ACCGGGCCCTCCTTGCCAGGTTCTACCCACGCGTAGACCA
TGGTCGTGGTCGCCGGGACTTCGCCCGACGACACCGGAGC
CGCATTGCGAGGCTGGATGGAAACGTGGGACAGCCGGCCA
ACGTGCCAGAGCTGGGCAAATATTTTGCCGCCCTTTTTAT
GCACGGCGTCGGTGACCTTCCGCCATCCTTCCGTCTGCTC
GTCTGTGTACAGACCCGGCGTATACAGATAGCCTCGGCCC
TCTTCGGACACCGGAAGACCTTCGGTGATGATCAGGCCGG
CGGAAGCACGCTGCGCGTAGTAGAGCGCGGTGAGATCGTT
GGGAATGTTATCGGGCGTACGCGTGCGCGTCATCGGTGCC
ATGACGACGCGGTTGGCGAGCTGCGTCCCGGAGAGATCGT
AGGGCGTAAACAATTTACTCATCATGTTGCTAAAAATATA
GGTGCGCCAGGGCGCTGGTGAGTGTCGGGCTAAATGCGAA
ATGAAACGGATGGCTATCTAACACCCGGGAATCTGCTTCA
CGCGCATTTCGGTCAGTCCGGAAAAAATCGATACCATTGT
GAATGGGGGATGCCTGCCTAGTGAGCGCACCCGTCGATGC
TGCAGCTCATGCCTCCGGTGTCTTCGCTTTCGTCCGGTAC
GTTCTCGGCGGAGTCGAACAACGCTTTTTCGAACACGGCG
AGTTCACGTGCGCCCGAGAGGTACGTTCGGTTGTTGAAGA
CAAACAGCGGAACGCCATTTGCGATTCGATTTGCCTCTGC
TTCATCTCGCGCGATTTCGGACACCATCTCGCGATCGTCG
AAGGAGAGCGACCCAGCAGAAATGCCGATGCTCTTCGCAA
GGTCGATGAGCGCGGCTCTATCGAAGATGTCAATCCCGTC
GGTCGTCGCGGCCCTGTAGATCGCTTCGATCATCCGTTGT
TTGTCTTCGGGCGTTTGGACACTTTTGACGAGTAGGTGCG
CGTCGCTCGTATCGCCAAAGCGCATGGTCTCGAATCGGTA
GTTCAGACCTTCCTGGGCTCCGACCGAGCACACCGCATCT
ATCATTCTTTGCGCTGCTGTCGGTTTTCCGAACTTGGCAT
AAAGCGCGTCTGTAAAGCCGGTCGGAACCATGCCTCGCGC
AAGACGGTAGGACTTGTGTGTCACGACCACGTCGACGTGC
TGCGTCACGCCTTCTATCGCTTTTTCCAGGCGTCGTTTTG
CGATCCAGCACCAGGGGCAGACAAAGTCCGACCACACTTC
TACATTGACCCGCTTCATGTTTCATCCTCAGCTAGAAATT
GCTGCCTCGTGGCGCTCCGCTCGCAGCGGTAGCGCCGGGT
AGGGCACTTACTCGCGACCGAGATGGTCCAGCGCGTCGAG
CACATGAGTGCTATAGACCACAGCGGCGCCGGCATTGAGA
TTGATGGCGACACCAAGTGCTTCTGCGACTTCCTCCTTCG
TCACACCGAGCTTGTTGGCTTCTGCCGCGTGAAAAGCGAT
GCAGCCGTCGCAGCGTGTTGTGACAGCGACTGCCAACGCA
ATCAGTTCTCGCGTCTTTGCGTCGAGATGATTTGTCTTGG
TGCCGGCGGCACCGAGCAAACCAACGCCTTTGAGCGTGTC
CGGGGTGTACCGTGCGAGTTCATGCACGCGACGGGTGACG
GCGCCGATTGTTTCAGTCCAGGTTTCCATGGTTTTTTCAA
ATAACAACCAACTAGTTGGTAGTTTAAGTGCTCAAATAAA
AGAGCCATGTTCACGCGGAAAACGGCTCTGGTGCTGGGTG
CAACGATGAATCGCTTGGGAAGCGATCTCCCTTTTTATGC
CGCGGCGACGATCAGTCGAATGATGCTGCGGTCGAGCGTT
TCGCCGTTCTTCATGGCCCACTCGACAAAGCTGGCTCCCT
CTAGAACGCTCAATACCTGATACGCCTTCTGGCAACTCCC
CACACCGGCGGGGATCTCGCCGTCGCTGATGCCCTTGTCG
ATGACCCTGGTTAGCCAGCGCAGTTGCAGCTCGAAAAACC
GTTGAGTGAGCTTCTGCAGTTCGGGCGGCAAAGCGGCCAT
CTCGGCGGCGAGCGCACCGCAGAGCGGGAGCAGGCTTCCA
TCACTGCTGGCGCGAAAGGTATCGAAAAATCCGTTCAAGC
GGTCCCAGAAGTCCTCATTCTCGCGGTCGATTCGCTCGAA
CGCTTCCACTACTCTCGCGACATAGGCTTCCACAATCGCA
ACGCCCAGATCTTCCTTCGTCGGGAAGTGATGGTGAATGC
TTGCCTTCCGGATGCCAACGGTTTCGACCAGATCGGCATA
ACTGAAGGCGGCATAACCCCTCGAGCGCATCAGGCCTTCC
GCAGCTTGAACCAACGCGTCGCGCGTACCTGCCGCCATGT
ATCCTCCGGCACACTGCCATCTTCAATTGAACGGACCGAG
CGAATCACTGCAAACGCAGTCTACCTACTAGTTGGTTTCT
TGTCAAGCATGACGGCGCACCTCGTCTTCGCAGCGGGCCA
ACCTTGCAGGGACGCCCCGCAAGCAGATGGTAGAGGAACG
TGTCCCCAATTGCACTCACCGACCTCGTGCGTTTTTTCAT
TGAGCGGGCAGCGCGGTAAATTCCTCCGATCAATCTCGAA
GGAGCGTCACGACAACAGGGGCGAGGAATGCTCTTGTGAA
ACTACCAACTAGATGGTAAGTTTTCCGCATGTTTGAACTT
TTCCATGCGCGAGAGCGCACCTAGGAGGACCAGCAGATGA
CTACCCACCCGAACGGAATCGATGTGCCGGCGTTGCAGCA
ATTCGCGCAAGAAGTCGCCACGGACCACACGAAGCGAAAC
GCGCGCTTCAACGTCAAGACGAAATGGGAACACCAGACGC
GTTCCGTGGCGACTGTCAGCCACTATGAGCTGGGCGGGGT
GACTCACCAGCGGCATTTCGAAATCGCAGCGGACGAACCC
ACCCAGCTCTTGGGCACGAATAGCGCGCCTAATCCGCAAG
AGTTGCTCATGGCCGCACTCAACGCTTGTTTGACGGTCGG
ATACGTGGTTAACGCCGCCGCGATGGGCATCACTGTACAC
AGTCTGGAAATCGAGACCGATGGTGAGCTGGACTTGCGTG
GTTTCCTCGGGCTCGACGAGAGCGTGAACCCGGGATACGA
CGAAGTGAGCTATGTCGTTCGCCTGCACACGGACGCTTCG
CGCGAGCGTGTCGAGGAGTTGCACCGGGTCGTGACGAAAA
CTTCGGTCAACCTCGCGAATTTCTCGAAGGCGATCCGCAT
GATCTCGACTCTCGAAGTCCGCGAAGGCTAACCAGCGGAG
GTACTTGCGATACCGGCCGCGTTCTGCGTTCTCCGCGAGG
CGAGTTGATTTATGGACGCGGCAAGACGAGTAATGTCCGC
GTTGGCGCGGGCCGCGCATGCGGAACTGATCCAGACATTT
AAATTAAGGAAACCAAAATGAACGATTTTTCCGGTAAGAA
ACTTCTTGTCGTCGGTGGCACCAGCGGTATCGGGCTCGCA
ACGGCCAAACAAGTGCTGAAAAGCGGCGGTAGCGTCGTTA
TGACGGGAAACAGGAAAGACAAAGCTGAAGCGGTCCGTGC
CGAACTGAGCGGGCTCGGTCCGGTCTCCGTGATTGCGGCG
AACCTCATGACCGAAGAAGGCATGAACGCCATCCGCTCGG
AGATCAACGCGAATCACAAAGATATCTCGCTTCTGGTGAA
TTCCGCGGGCATCTTTGCTCCGAAGGCCTTCATCGACCAC
GAAGAATCTGATTACGACATGTACCTGTCGCTCAATCGTG
CCACTTTCTTCATTACGCGGGACGTGGTCAGGAACATGCT
TGCTGCGAAGCTCCAAGGCGCTATCGTGAACGTCGGGTCG
ATCGGGGCCCAGGCAGCGCTGGGCGACTCCGCGGCATCGG
CGTATTCCATGGCAAAAGCAGGTCTGCACTCGCTCACGCG
CAACCTTGCGATTGAACTCGCCGATGCGGGTATCCGAGTG
AATGCTGTCTCGCCGGCAATCGTACAGACCTCGATTTATG
AAGGCTTCATGGCGAAGGAAGATATTGCCGGCGCGATGAA
AGCGCTCGAGTCGTTTCATCCGCTCGGACGCGTCGGTACG
CCCGAAGACGTTGCAAACACGATCGTATTCCTTCTTTCCG
ACAAGACCTCGTGGGTAACCGGTGCCATCTGGAATGTGGA
TGCGGGGGTGATGGCCGTGCGCAAATGATGTGTAGAAGTT
AAAACTTGATCTGACAGCAAGGCCTTACCAAGAGGTGGGG
TTATCCGTTTTGATAGAAGTGCGAATCTTCATCAAAATAG
CGTGCAAGCGCCAAGGAGTAACCCCCGTGAAAACGTCATC
CGCCACAAGATCGGTCTGCTGAATCTGGCCACCGAGCTGG
GCAATGTGTCGAAAGCCTGCAAGGTGATGGGGCTGTCGCG
CGATACGTTCTGCCGCTATCGGAATGCCGTGGCCGAGGGC
GGCGTCAATGCCCTGTTCGACAGCAATCGGCGCACACCGA
ATCCCAGGAATTGCGTCGATGAAGCCACGGAAACCGCTGC
GATGAAAGCTTCAACGGCAAGTTCAGGGATGAATGTCTGA
GCCTGGAGTGGTTTCGGA
```
