## Supplementary material for "Natural Language Processing-like Deep Learning Aided in Identification and Validation of Thiosulfinate Tolerance Clusters in Diverse Bacteria": All_Supplemental_Files: Pantoea_alt.gff

```
##gff-version 3
##source-version geneious 2023.0.2
##sequence-region	PantText	1	9403
PantText	Geneious	source	1	9403	.	+	.	Name=source Pantoea ananatis
PantText	Geneious	extracted region	1	9403	.	+	.	Name=Extracted region from CP020945
PantText	Geneious	gene	29	802	.	-	.	Name=altB gene
PantText	Geneious	CDS	29	802	.	-	0	Name=altB CDS
PantText	Geneious	gene	868	1569	.	-	.	Name=altC gene
PantText	Geneious	CDS	868	1569	.	-	0	Name=altC CDS
PantText	Geneious	gene	1623	2738	.	-	.	Name=altA gene
PantText	Geneious	CDS	1623	2738	.	-	0	Name=altA CDS
PantText	Geneious	gene	2975	3328	.	+	.	Name=altD gene
PantText	Geneious	CDS	2975	3328	.	+	0	Name=altD CDS
PantText	Geneious	gene	3335	3673	.	-	.	Name=altE gene
PantText	Geneious	CDS	3335	3673	.	-	0	Name=altE CDS
PantText	Geneious	gene	3678	4256	.	-	.	Name=altR gene
PantText	Geneious	CDS	3678	4256	.	-	0	Name=altR CDS
PantText	Geneious	gene	4334	4861	.	-	.	Name=altG gene
PantText	Geneious	CDS	4334	4861	.	-	0	Name=altG CDS
PantText	Geneious	gene	5047	5910	.	+	.	Name=altH gene
PantText	Geneious	CDS	5047	5910	.	+	0	Name=altH CDS
PantText	Geneious	gene	6051	7262	.	+	.	Name=altI gene
PantText	Geneious	CDS	6051	7262	.	+	0	Name=altI CDS
PantText	Geneious	gene	7296	8651	.	+	.	Name=gorB gene
PantText	Geneious	CDS	7296	8651	.	+	0	Name=gorB CDS
PantText	Geneious	gene	8815	9372	.	-	.	Name=altJ gene
PantText	Geneious	CDS	8815	9372	.	-	0	Name=altJ CDS
##FASTA
>PantText
CCTAAAGCCTGACATGCGTGGCGTAAAATTAACGACGTAC
GGCCATAATACCTGCATCCACGTCCCAGATAGCACCGGTC
ACCCATGCTGCCTTGTCCGACAGCAGGAACAGGATAGTAT
TTGCCACATCTTCAGGTTTGCCGACGCGGCCCAGCGGATG
GAAATCACTCATCGCCTTCATTGCATCAGCAATATCTTCT
TTGGCCATGAATCCTTCGTAGATTGGCGTCTGCACAATAC
CCGGAGAAACGGCATTCACACGTATACCCGCGCTGGCCAG
TTCAATTGCCAGGTTGCGCGTCAGCGCATGCAGACCAGCT
TTTGCCATCGAATAGGCAGAAGCAGGAGAATCACCCAGCG
CAGCCTGCGCGCCAATTGAGCCTACATTCACAATTGCACC
TTCGCGTTTGTCGGCCAGCATGTTCTTCACCACGTCCTGC
GTGATAAAGAAAGTGGCGCGGTTCAGCGACAGGTAACTGT
CATAGTCCGCAGCTTCGTGCTCGGTAAAGCTTTTCGGGAT
AAAGATACCCGCGGCATTCACCATCAGGCTGATGTCGCGG
TGATGCGCATTGATTTCCTGACGAATGGTATTCATCCCTT
CTTCTGTCATCAGGTTTGCCGTAATGACAGACACCGGGCC
GAGAGGGCTCAGTTCTTTCTGAACGGCGTCAGCTTTATCT
TTTCTGCTGCCCGTCAAAACCACGCTGCCGCCTGCTTTCA
GCACCATACGCGCCGTTTCAAGACCCATACCACTGGTGCC
GCCTACGACCAGAAGTTTTTTACCGTTAAAAAAATCGCTC
ATATGTGACTCCGTTATTTACAGGTAATGTTCAGCCGGCA
CGTAAATGGCCGGCCGGTGTTGGGTAATCAGATGCTGCAG
CCGTCTGAGCCACAGGCCTGACCTGCAGTCACGGTTATTT
CTTCCTGCTTTTCATCCCAGACCTGTCGCAGGGCACTCAG
GAAATTTTCCGATGCCTGAGCGCCGCTTATGGCGTATTTC
TGATTCAGCAGAAAAAGAGGCACGCCACTCACACCAATCG
ATCGGGCGCTGCTCTCATCCTCCGTTACTGAAGCACGAAG
CGACGCGTTATTTAGAGCTTCTGCTGCAATGTCTGCCGTC
ATGCCGGCTTCACCAGCCAGCTTTATCAGTTCGTCGCGAT
CAAAGATAGATCGCCCTTCGGTGGTACCTGCAAGATAGAA
TCGTTCGGTCATCACCTCCCCTAGTCCTGCCTGCCGTGCA
GCAGCCAGCAGGGTCAGCGCATCTTCGGTATCCCCGAACA
GCATGGTGTCAAAGTTGTACCGCAGTCCCTCTGACTTCGC
GGCCGTATCCACCTGATTCATCATCAGCTCAGCGTTGCTC
TGACCGCCGAGCTTTTTGTAGAGCGCATCGCGGAAAGGCA
TGGCCGGCATGCCTTCGGCAATCCGGAAGCTGTGCTGACG
GATGACCACGCGGTCGCGGTGTTCAAACGCTGCCAGGCCT
TTCTCAAAGCGTTTTTTGGCGATCCAGCACCAGGGACAGA
CCAGATCGGACCAGATATCTATAGTTATGACGGGCTTAAG
GCTTTGCATTGCTTACTCCTGAATTTCTGCTTTTCGTGTG
ACGACTGAAGGCTGCCAGAGGCTTAGTGTTTCTGTTCATC
CTGCCAGGCCGGATAGTCGGTGTATCCCTTTTCAGGATTG
CCGCTGACGCCGTAATAAGTACTGCGATCGCTTTCAGCCA
GCGGCCAGCCGTTCTGCATTCTCTCAACCAGGTCAGGGTT
AGCAATGTACGGCACGCCGAATGCCACCAGGTCCAGTTCA
TCAGCCTCAAGAGCGGCGCTGGCGATGTCGCGAGTAAAGC
CGCCGGCGCCGATAAGCGTGCCGCCAAAAGCCTTACGGAA
GAAAGCCTTAAAGCCCTTAGGTACAGGTGCGCTGTTATAA
GCCGGCTGGTAGTAAAGGTGAACATAGGCAAGGTCACGTT
CTGCGAGCGTCATCGCCAGAACCCCCCATGTCTCCTCCTC
CCCCTCATACGGGGCCAGATCATAAATACGCCCGAACGGG
GAAAGCCGCACGCCGACCTTCTCGCCGCCAATAGCGGAAG
AGACCGCATCAATGGTTTCCATCAAAAAGCGCTGACGGTT
TTTAACGGTTCCGCCGTAAGCGTCGGTGCGGTGGTTCAGC
GCGGTGCTGAGGAACTGGTCAAAGATGAAGCCGTTAGCCG
CCATAATTTCGACGCCGTCAAAGCCCGCTTCCATTGCCAG
TTCTGCTGACTTAACAAAGTCAGCCGTAATACGCCTGATT
TCAGCCGTTTCCAGTGCTCTTGGCGTGCTGGGGACGACAG
GGCCTGGCTCGCCGGATTCTGTCAGGGCAAATACGGTGGT
GTTGGTTGCCGGAATGGTGCCCGATGACACCGGGGCGGCA
TTACCCTGCTGTAATGAAACATGGGACATGCGGCCGACGT
GCCATAGCTGAGCGAAGATACGGCCGCCCTTGGCGTGTAC
CGCATCGGTCACCGTGCGCCAGCCGGCTACGTGCTCACGG
GTATAAATGCCCGGCGTGTAGAGATAGCCGCGTGCCTCTT
CTGAAACCGGCAGCCCCTCCGTAATCAGCAGACCTGCCGA
GGCCCGCTGCGCGTAGTAGCGGGCAACCACCTCACCGGCA
ACGTCGTTCATGGTGCGGGTGCGGGTCATGGGAGCCATGA
CCACGCGGTTTTTCAGTTCTGTTCCAGCCAGGTTAAAGGG
GGTGAATAACTTGCTCATGGTGCGCCTCTGACAATATCAA
TGGTGGCTACAGGAGCCGGGCTTCGGTTCTTACACCGTAT
TTTCCGGCCTGCCGGGTTTATGGGTGGCACTATACCAACC
TACTAGTTGATAGGTCAATGGGAATTAATTATACTGTTGC
TTCCGGCCATACCTGTTATGTCGAGACTCAGGGGCCGGCA
CAGGGCAGGCGCAACAGATGCCCTCACTTTAAACCGTAAC
AGAAGGGAATTAACGTGCGTGAAGCAGCCGCTTATAACGA
AGATAATTTTCGCGATATTGAACAGTATGAAGGCATTTCT
GTCGTGCGTTTTTCGGCGCCATGGTGTCCGCCCTGCCAGA
TCAGCGAGCCATTCTTTAGCGCGTTTACCGACGGCCTGGA
AGAGAGCATTCAGGTGGGTAAAGTGAATGTCGATCAGGCA
CCAGTCCTTACGACTAAGTATGAAATATGGGGTCTTCCTT
CTGTACTGATTTTTAGGGAGGGCCAACTGGTACGCCGGAT
ACCTGGCGTTAAATCACCAGCGTTTTATGCTGCAGTGCTT
GAAGAAATAAAAAAAGGGCCGCAAGGCCCTTTTATGAGGA
GGCGGTAATGTTTTTTAACCGCGCAGCTGGCTGACCGCAT
CCAGGGTTCGGGCTGAATATACGGCAGCGGCACCCGCATT
CAGATTGATGGCAACGCCCAGCGCTTCGGCAATTTCTTCA
TCCGTTGCGCCGGCCTTGATTGCGGCCTCCGCGTGAAACG
CAATGCAGCCGTCGCAACGGGTTGTCACCGCACATGCCAG
GGCTATCAGTTCCCGGACCTTTGCACCGAGCAGGTCGGTT
TTATTGCCTGCAGCGCCCAGTGCAACAACGCCTTTCATAG
TGTCCGGCGCCAGCTTGCCCAGCTCGCCGAGGCGCTGCAT
TAATTCCTGCCGGTAATTGCTCCAGTCATGCATAGTATTA
TTCCTGAGGGGTAGTGTTTAAAGTGAGAAGGATGTGCCGC
AGGCTTATTTTAAACACTTCAGCCCGACCTGTCGCACGGG
CCACCACGCTGGCACCTTCGCAGAGGTTTATTATCAGCAT
AGCCACATCGGCTGGCTGCATGGCAGAAACAAACTCACCC
GCGTCTGTACCGCGCTTAACAACCCCGGTAAGCCACGCAA
TCTGCATATCAAAATACAGGGAGGTCTGTTCCAGAATCGC
CTCCGGAAGGTTTGCCGTTTCAGCTGAAAGCGCGCAGCAC
AGCGGCAACAGTGATGCCCGGTAGCTCGTTTCAAACAGCG
CTACATAAGAGGTAATCTGATCTGCCGCTTTTTGATGTAC
TGCTTCAATCTGATCAAACTGGTTAACCGTGTCACTGACA
GCCTGCTTCACGACTTCCTGCCCGAGAATTTCTTTCGTCG
GGAAGTGGTGATGTATACTGGCCTTCGTGATGCCAATCAG
CTTGGACAGGTCAGCATAGCTGAAAGCTGAATAGCCCTTT
TCCCGCATCAGGTGCTCGGCTTCATTAACCAGCCGTTCAC
GCGTCATAATCGTCATTTTAAAATCCTTCAATCTACTAGT
TGGTAGATTGTATCCTTCACACCCTTCTATGGCAAGCAAT
CGGCGTTTTTTCCTCAGCCGTTCTGGTGGCGACAATGCGC
AGCGGCTTCATCTGCACGAAACAGTACTGCGGCGATTTCC
CGGGCTGTATCCATGAGCATCTCACCCTTTCGGTATCTGT
CGATCATGTTTCCCTGCGCATCATTTGCATTGCGCGGTCT
TTCAATAAACTGGCCGAGAAGTTCGAAATTGCTGTTCAGC
ACAGCGGCAAAAGGAATGTGAATTTTATCAATGCCAAAGA
AGGCTGAAAATTCATTGCCCGCGTCTTCACGCGTAATCAG
GCCCAGGGAAACGTGTGGAGCTGCGCGGGCAACGGCCCTG
ATGGCTGGCAGGTTCCGGTGACAGTCCGGGCACCACATCT
CTGCCACGACCAGAATGTTGTAGCCGCCCTGCAAGGCAGA
TAAACGTTCAGAAAGCGTTTTATCCTCTGCCTGTCCTGCC
AGCGCTTCAAAATAACGCAACGCCTCGACATCTTTCTCTG
CACCTCCCTGCGTAAAAAGCTCGTAATCCATTGCGTGTGT
AAACAGCGCCCTGAAGTTCATCATTTTTCTCCTGTCTTAA
GTCATCCGGTTCCCGGTAGCGAAACCGCTGCGCGAGATCC
GCTATTTAATTCTCGTTTCAGGCTTAAATAAGTTACTTCA
GGCTCGTCCGGACAGCCAAAGAGTTAGCATGAATGTTACC
AATCTACTGGTTGGTAGTGTACATTTCTCTTTTTGGAGGA
TCTACTGTGAACGGAAAATTTATCGTACTGAAAGTTATTA
TTGCCATGATTGCCTTTGCGGCCAACTCCGTCATTTGCCG
CGTGGCACTGCGCGGCAATCACATTGATCCGGTGAGCTTT
ACCGATCTCAGACTGTTAAGCGGTGCTGTCGTTCTGCTGC
CTTTTTTCCTGCTCCGGAAGGACGGAAGAGGCTCACTGTC
CCTGAAAAATGGGTTCAGTCTCGTGGTATATGCCATGTGT
TTTGCGATGGCTTATATTCATCTGGATACCGGGGCCGGGG
CATTACTGCTGTTTGGTGTTGTCCAGCTGACCATGGTTAT
TTACGGCCTTTTTCACGGGGACCGACTTTCCCCGGGCAGA
GCTGCAGGACTTGTTATTGCGTCCTGCGGATTACTGACTC
TGCTCTTACCCGGAGCCACTGCGCCACCGCCGGGCAGTGC
GCTGATCATGGTGCTGGCCGGGCTTGCCTGGGCGGCCTAC
ACGCTTGCCGGTAAAAAAATGCCTGATGCCACAGCGTCTA
CAGCCGGTAACTTCCTGATTGCCGCGCCCCTTGCGATTCT
TGTTTCTCCCTTCATCAGCAGTGGCCAGCATGCTGACGGT
ATTGGCATTGTTCTTGCCGTAATGGCGGGTGCAGTTGCAT
CAGCCGGCGCCTACGTTCTCTGGTATTCACTTCTGCCACA
TCTGGATGCCGTGACCGCGAGTACGGTTCAGCTGAGCGTA
CCCTGTCTAGCCATGCTCGGCGGCGTGTTATTTACCGGTG
AATCGCTGAGCCTGAAAATGGTTCTGTCTGCGGGGGCCGT
GCTCAGCGGGATTGGTATAGTAATTGGTTTTTCGCGGTCT
GAAAGCAGTGGCAGCAGCCCGGCAAGGTGAAAGATCAGAA
AGACTTGATTTACCAACTAGTAGGTTGGTAATCTCAATCC
GGGCGCTCTGCATTGCCCGGACTCCCTGCAGCTGGTCTGT
CTGACGGTCGCCGGGCCGTGATTGTTATTTCAGATATACC
GGATATCTTCATGCAATACGATTTTGACGGGCTTATTGAA
CGATCGGGAACAGACAGTCTGACCGCTGAGGGCTGGCGTG
AATATATGTTCGGCGACTGCCAGGGCGACATACCATCAGA
GCCGCCCGGTGGCTTTATTAATCTGTGGGTAGCGGATATG
GCTTTTTCCACACCTCCTGAGGTACTGGAGGCTATCCGTG
CGCGGCTCAGCCAGAAAATAATTGGTTATACTAAAGCTTA
CCACCCCGGGTATCTTCTGAGCTTTGAAAACTGGTGCGAA
AGACACTATGGCTATTGTTTTCCGCGCGAGAGTATTGTGC
TGTCACCTGGGGTGATACCCGCGTTGTACCGGCTGGTTCC
TTTACTGACACGTCAGGATGAAAGTATCCTGATCCTCACA
CCCTCGTATGCTCCCTTTAAGAAAGCCGGGGAATACAGCG
ACCGTCGTGTGATCAGCTGCCCGCTGAAAAGCAATGGTGA
GTATATGACGGTTGATTTTGACGCTATGCGGAATCTTTTG
CAGGATAAGACGCTGAGGATAAAAGCTTTTTTCCTGTGTA
ATCCGCATAATCCCACGGGGCGTGTCTGGCATCCTGATGA
GCTTCGCAGGATGATGGAAATGTGTCTGGAAAACGACGTC
TGGATCATTTCAGATGAAATTCACTGTGACCTGACGCGCA
TCGGCATTTCACACACGCCTGCGGCTTCCCTTTTTCCCCA
CAGCCAGAAAATCATTACCTGCATGTCTTCCAGCAAAACG
TTTAATCTTGCAGGTAACCTGTTGGCCAACGTAATGATCC
CTGATCCCGGAATCAGGACTGCCTGGCTTCGCCTGCACGA
TGAGTTCGTTTCCCCGCTAAGCCTGGCGGCTAACATTGCT
GCCTGGTCGCAGTGTGATGAGTGGCTGCTTCAGGTAAAAC
GCTATATTGACGGAAATTTTCTTTTCCTGAGTGAGTGGCT
GAAAAAACATCTTCCCCGCGTCCGCTACAGCATTCCTGAA
GGCACCTATCTTGCCTGGATTGACCTGACGCCGCTTTCTG
CTCAGGACGAACCGAAATTCACTTCCCACTTTTTTGCCGA
AAAAGCGGGTGTTCTTGTAGAGGACGGATCCATGTTTGTC
GGTAACGGTGATAACCACATACGGCTCAATCTTGCCTGCC
CTCGCGCCGTTCTGAGCGAAGGGCTGCTTCGTATATATCT
GGCATTAACCGCCTCAACCTGAAACCAGGACAGCAGAGCT
GTCCGGAGTACAAAAATGACAAACCGGCACTTCGATTATC
TCACCATCGGCGGCGGCAGCGGCGGTATCGCCTCGATTAA
CCGTGCAGCCATGTATGGCCAGAAATGCTCCCTGATTGAA
GCGAAAGAGCTGGGAGGCACCTGCGTGAACGTAGGCTGCG
TGCCGAAAAAAATCATGTGGCACGCCGCGCAAATCGCCGA
AGCTATCCATCTCTACGGACCGGATTATGGCTTCGACACC
ACAGTGAATCGCTTCGACTGGGCCACGCTTGTAAAAAACC
GCAGCGCCTATATCGACCGTATCCACACTTCGTATAAAAA
CGTGCTGGGTAAAAACAACGTTGAAGTGATCAAAGGATTC
GCCCGTTTCGTTGATGCGCACAGCGTTGAAGTCAACGGTG
AGATCATCACGGCGGATCATATTCTGATTGCCACCGGCGG
TCGCCCTAGCCATCCGTCGATACCGGGCGCAGAGTACGGC
ATTGATTCCGACGGTTTCTTTGAGCTGGATGCGCTGCCGA
AGCGCACCGCAGTTGTTGGCGCGGGCTATATCGCGATTGA
GCTGGCGGGCGTTGTGAATGCGCTGGGTTCAGAAACTCAC
CTGTTCGTGCGTAAGCAGGCGCCGCTGCGCAGCTTCGATC
CGCTACTCACCGAGACGCTTGTCGAAGTTATGAACAGAGA
AGGTCCGGCTTTGCACACCGAATCTGTTCCTGAAGCTGTG
ATTAAAAACAGTGATGGCAGCCTGACGCTGCAGCTGGAAA
ACGGCAGTGACTGTACCGTGGACTGCCTGGTCTGGGCGAT
TGGCCGTGAGCCCGCCAACGATCACCTCAACATTGAAGCC
GCAGGCGTGGCACTGGACGACAGGGGCTATATCAAAGTCG
ATAAATTCCAGAACACCAGTGTGTCAGGCATCTATGCCGT
GGGCGACAACACCGGTGCGGTTGAACTGACGCCGGTTGCG
GTTGCCGCAGGCCGTCGTCTCTCTGAGCGTCTGTTTAACA
ACAAGCCGGACGAGCATCTGGATTACAGCAATGTGCCGAC
CGTGGTGTTCAGCCATCCGCCGATTGGCACCGTGGGGCTG
ACCGAACCGCAGGCGCGCGAACGGTATGGCGATGATCAGG
TGAAGGTTTATAAATCGTCATTTACCGCGATGTACACCGC
GGTAACCAGGCATCGTCAGCCGTTCCGCATGAAGCTGGTC
TGTGTGGGTACAGATGAGAAAATTGTCGGCATTCACGGTA
TCGGATTTGGTATGGATGAGATACTACAGGGCTTTGCTGT
GGCGCTGAAAATGGGGGCGACCAAGAAAGACTTTGATAAT
ACCGTGGCGATCCACCCGACGGCAGCGGAAGAGTTTGTGA
CCATGCGCTGACCGGCGCGATGCGAGGCGCATAACAGGTG
ACTCCGGTAGTCTGTTATGCGCCTGAAGCTTAATGCAGAA
CAGTGCTGAGTAAAACAGATAAAATTGCTGCGCAGAAAAA
CCCTGCTCTGGGAGGAACAGGGTCATGAAGCTTCACAGGC
AGAACAGATGTGACTTATACGAGACGTGTCTCAATCGGCA
CCGGGTTAGCCAGCGTGTCATGAATAGGTGATGCCTCAGG
AAGCAGGCTGACCAGCTCTTCCAGCTTTTCACGGCTCGCC
GTATTACTTTCAAGACGTACGTCTACGCGGATACCTTTAG
CCCCTTTACGGGCGTTTTTATCCAGTCCTAGGAAACCTTT
CATATCAATATCGAAATAGAGATCCAGCTCGATACTTTCC
AGATCTACACCTTTTTCAGCAGCCATCAGGGTCAGAGTAG
CGGTATAACACCCAGCCAGCGCCTGCAGAATATATTCGGT
GGGGCTCATGCCGGTGTCGTCACCAAGCAGCCCAGGTGGT
TCGTCCCCGATATTCGAGAATTTGCCTACGCGGCTCCGGT
CTTCTTTGCCATTCTGAAATGACGATCCGGTTTCCACACG
TACGGCCAGACCGCCGTGTGAACGCGCTTTTACCTGGAAT
GACATGTTACCAAGGCCAGGCTCTGCGCGAACGGCCTCAC
GAACATTACTGATGGCGTCAGCGGAAGCCTGAGGTTTTGC
TGAATGCGACATACATACTCCTGTAAACGGTTTGTGGGAG
AAA
```
