## Supplementary material for "Natural Language Processing-like Deep Learning Aided in Identification and Validation of Thiosulfinate Tolerance Clusters in Diverse Bacteria": All_Supplemental_Files: PstDC3000_altlike cluster.gff

```
##gff-version 3
##source-version geneious 2023.0.2
##sequence-region	PstDC3000_altlike%20cluster	1	14337
PstDC3000_altlike%20cluster	Geneious	source	1	14337	.	.	.	Name=pathovar: tomato
PstDC3000_altlike%20cluster	Geneious	gene	1	978	.	-	.	Name=PSPTO_4253
PstDC3000_altlike%20cluster	Geneious	CDS	1	978	.	-	0	Name=PSPTO_4253
PstDC3000_altlike%20cluster	Geneious	misc_feature	979	1446	.	.	.	Name=flankA
PstDC3000_altlike%20cluster	Geneious	gene	998	2398	.	+	.	Name=gor-2
PstDC3000_altlike%20cluster	Geneious	CDS	998	2398	.	+	0	Name=gor-2
PstDC3000_altlike%20cluster	Geneious	primer_bind	1052	1071	.	+	.	Name=DPstalt_seqF
PstDC3000_altlike%20cluster	Geneious	misc_feature	2617	2633	.	.	.	Name=Fur biding site
PstDC3000_altlike%20cluster	Geneious	gene	2851	3183	.	+	.	Name=PSPTO_4255
PstDC3000_altlike%20cluster	Geneious	CDS	2851	3183	.	+	0	Name=PSPTO_4255 altE ahpD
PstDC3000_altlike%20cluster	Geneious	gene	3228	4334	.	+	.	Name=PSPTO_4256
PstDC3000_altlike%20cluster	Geneious	CDS	3228	4334	.	+	0	Name=PSPTO_4256 altA
PstDC3000_altlike%20cluster	Geneious	gene	4363	4581	.	+	.	Name=PSPTO_4257
PstDC3000_altlike%20cluster	Geneious	CDS	4363	4581	.	+	0	Name=PSPTO_4257
PstDC3000_altlike%20cluster	Geneious	gene	4692	5213	.	+	.	Name=PSPTO_4258
PstDC3000_altlike%20cluster	Geneious	CDS	4692	5213	.	+	0	Name=PSPTO_4258
PstDC3000_altlike%20cluster	Geneious	gene	5214	7037	.	+	.	Name=kefC
PstDC3000_altlike%20cluster	Geneious	CDS	5214	7037	.	+	0	Name=kefC
PstDC3000_altlike%20cluster	Geneious	gene	7072	7401	.	-	.	Name=trxA
PstDC3000_altlike%20cluster	Geneious	CDS	7072	7401	.	-	0	Name=trxA altD
PstDC3000_altlike%20cluster	Geneious	gene	7466	8164	.	-	.	Name=PSPTO_4261
PstDC3000_altlike%20cluster	Geneious	CDS	7466	8164	.	-	0	Name=PSPTO_4261 altC_dsbA-like
PstDC3000_altlike%20cluster	Geneious	gene	8168	8758	.	-	.	Name=PSPTO_4262
PstDC3000_altlike%20cluster	Geneious	CDS	8168	8758	.	-	0	Name=PSPTO_4262 altR
PstDC3000_altlike%20cluster	Geneious	misc_feature	8441	8470	.	.	.	Name=conserved motif
PstDC3000_altlike%20cluster	Geneious	misc_feature	8459	8461	.	.	.	Name=conserved C
PstDC3000_altlike%20cluster	Geneious	gene	8852	9625	.	-	.	Name=PSPTO_4263
PstDC3000_altlike%20cluster	Geneious	CDS	8852	9625	.	-	0	Name=PSPTO_4263
PstDC3000_altlike%20cluster	Geneious	gene	9715	10269	.	-	.	Name=PSPTO_4264
PstDC3000_altlike%20cluster	Geneious	CDS	9715	10269	.	-	0	Name=altJ like PSPTO_4264
PstDC3000_altlike%20cluster	Geneious	misc_feature	10323	10337	.	.	.	Name=imperfect IR1 altR box
PstDC3000_altlike%20cluster	Geneious	misc_feature	10325	10338	.	.	.	Name=Imperfect IR2
PstDC3000_altlike%20cluster	Geneious	gene	10689	11858	.	+	.	Name=metC-2
PstDC3000_altlike%20cluster	Geneious	CDS	10689	11858	.	+	0	Name=metC-2 altI
PstDC3000_altlike%20cluster	Geneious	gene	11936	12823	.	+	.	Name=PSPTO_4266
PstDC3000_altlike%20cluster	Geneious	CDS	11936	12823	.	+	0	Name=PSPTO_4266 altH
PstDC3000_altlike%20cluster	Geneious	gene	12917	13486	.	-	.	Name=PSPTO_4267
PstDC3000_altlike%20cluster	Geneious	CDS	12917	13486	.	-	0	Name=PSPTO_4267 tetR
PstDC3000_altlike%20cluster	Geneious	misc_feature	13193	13195	.	.	.	Name=conserved C
PstDC3000_altlike%20cluster	Geneious	misc_feature	13487	13954	.	.	.	Name=flank B
PstDC3000_altlike%20cluster	Geneious	CDS	13879	14337	.	+	0	Name=PSPTO_4268
PstDC3000_altlike%20cluster	Geneious	primer_bind	13969	13986	.	-	.	Name=DPstAlt_outR
##FASTA
>PstDC3000_altlike%20cluster
TTACAGGCGCACCTCTCCCATCGCCAGCAGCCGTTTTCGC
ACCATCCAAAGGTTCGACAAGGCAAACAGAGTAGCCTGTT
GCGCGGTGTTTTTAGCCAGCCCGCGAAACCGGACTTTCGT
ATAACCAAACTGGCGCTTGATCACGCGAAACGGATGTTCA
ACCTTCGCCCGTAACTGGGCTTTCGTGAACTCGATTTTGC
GATAGACCCGTGCGATCAAACTTTTCTCGCCATGCTTTTT
ATAACGGCTTGGGCGGGCCGCAATTGACCAGATCATCTGA
CGATCCTGATGCTCCGCACGCTTGTCCACGCCGGTGTAGC
CCGCATCACCGCTGACATAGGTTTCCTCACCATGTAGCAA
TTGATCAACCTGAGTCACGTCCGCCACATTCGCCGCAGTA
CCCACCAGGCTATGGACTAAACCCGACTCGGCATCGACGC
CGATATGCGCTTTCATGCCGAAGAAATACTGGTTTCCTTT
CTTCGTCTGATGCATTTCGGGATCGCGTTTGCCGTCCTTG
TTCTTGGTCGAGCTCGGCGCATGAATGATCGTCGCATCGA
CCACCGTACCTTGGCGCAGCATCAAACCTCGATCACCCAG
ATAGCCATTGATGACCTGCAAAATCCCGCCTGCCAACTCA
TGCTTTTCCAACAGACGCCGGAAGTTGAGAATCGTGGTTT
CATCGGCGATTCGATCCAGACTCAACCCTGCGAACTGGCG
CAGGATCGTTGTCTCGTAAAGTGCTTCCTCCATCGCCGGA
TCGCTGTAACCAAACCAGTTCTGCATCAGGTGAATACGCA
GCATCGCCATCAGCGGATAAGCCGGACGGCCACCTTCGCC
CTTTGGATAATGTGGTTCGATAAGGGCAATCAAGCCTTTC
CAGGGCACAACCTGATCCATCTCGATGAGAAAGCGCTCGC
GGCGGGTATGCTTACGTTTACCCGCGTACTCGGCATCGGC
GAAGGTCATCTGTTTCATCAGGGAAGCTCGGTGAAAGGTG
TTGGGGTATTTTGCCAAATCAGGAAACCTTTTTCAGAGTT
TCCCTTACGACTTTGACCTTTATGTAATTGGTGCAGGCTC
CGGAGGTGTTCGGGCTGCCCGCTTTTCCGCAGGTTTTGGC
GCTAAAGTGGCTGTGGCTGAAAGCCGCTACCTGGGAGGAA
CGTGTGTAAACGTAGGATGCGTGCCGAAAAAACTGCTGGT
GTATGGAGCACACTTCGCCGACGACTTTGAGAATTCACGA
GGTTTTGGTTGGACTCCGGGTGAGGCGAAGTTTGATTGGG
CGACGCTGATTGTCAACAAGGATAGCGAGATCAATCGCCT
GAATGACATCTACCGCAATTTGTTGGTCAACAGCGGTGTG
ACCCTCCATGAAGGTCACGCCAAGATCATTGATCCTCATA
CCGTGGAGGTCAACGGAGAGCGTCACACAGCTCAGAACAT
TCTGATCGCTACCGGCGGCTGGCCGCAGATTCCTGACATT
CCGGGACACGAGCACGCGATTAGCTCCAACCAGGCATTCT
TCCTCAAAGAGCTGCCCAAACGCGTTCTCGTGGTCGGCGG
TGGTTACATTGCGGTGGAGTTCGCCGGCATCTTCCATGGC
TTAGGTGCCAAGACCACACTGTTGTATCGCGGTGACCTAT
TCCTGCGTGGTTTCGACGGTGCGGTACGTGAGCATTTGCA
GGTAGAGCTGACTAGACGCGGCATGGATCTGCAGTTCAAT
TCCGATATCGAGCGCATCGACAAACAAGCCGACGGCAGCC
TGAAAGCTACTCTCAAGGATGGTCGTCAGCTTGAGGCGGA
CTGCGTGTTCTACGCTACCGGTCGACGTCCTATGCTAGAC
AACCTGGGCTTGGAAAACACTGGCGTTAAGCTCAACAAAA
AAGGCTTTATCGAAGTAGATGAGCTGTATCAAACGGCTGA
GCCATCAGTTCTGGCCTTGGGGGACGTAATTGGCCGCGTA
CAGCTAACACCTGTCGCACTGGCTGAAGGGATGGCAATTG
CTCGTCGCTTGTTCAAGCCTGAGCAATATCGTCCGGTGGA
TTACAGAATGATCCCGACGGCAGTGTTCAGCCAACCTAAC
ATCGGTACTGTCGGGATGACCGAAGAGGATTCGCGAGAAG
CCGGGCATGAGGTAGTGATCTTTGAAACCCGCTTCCGACC
CATGAAACTCTCCCTGACCGAATGCCAGGAGCGCACTTTG
ATGAAGCTTGTGGTGGATGCCAAGACCGATAAGGTGTTGG
GCTGCCACATGGTCGGCCCGGATGCAGGCGAGATCGTGCA
AGGGCTGGCGATTGCGCTGAAGTCGGGTGCGACCAAGCGC
GATTTCGACGAAACCATCGCCGTGCACCCGACGTCCGCTG
AAGAGTTTGTAACCATGCGCACGCCCGTCGGGAGCTAATC
GATCTTTTGGCACTGGGCGCCCGGCTCTGTCGCAACGGCA
GGCGCTGGGCGCTAGCGCAATGCCAGCTTACCCACTTAAA
GCAATTTACCCGTGCAGCGCTCTGCTCAGGCCAATTCAAG
ACCTTCAGCGCTGCATGCCAAGGATTGACTCCGTCTGCGT
CTAAACCAGACTTCGCAAATACTGCGCGCTACATTCGAGT
CCTCCCATTAGATTGTCTGATAATAATTCCCCCTGTCAAA
GCCTACCTCTAGATAGGCAAGCAACCATAGCTCAGCACCC
GCGACCAAATTTTAATTAATGAGGGCACATCGAAATTGTC
ATGCTCTCCATGCGTAATGACATGAATTAGGCATGACCCC
ATTGCAAGCCTACCAACTGGATGGTAGATTATATCTAGAT
TCAAAAATCAACCCAGACCTACGGGGCGTTAACGCCCATG
TGAGAATCCCATGCAAGATTGGAAGCAAGCCCGTAAAGAC
ATCAACACTCGTTTGGTAGAGCTCAACGGCCTCTCCCCGG
AGACCATGAAAGGCATGGCTGCACTCGGTGCCGCCGGTAG
CAAAACCAATCACTTGGATGCAAAGACTCGCGAGCTGATC
TCCCTGGCGGTGGCCGTAACAACTCGCTGCGATGGCTGTA
TCGCCTTCCACGCAGCTGAAGCCAAGAAGCTCGGTGTCAC
AAGTGAAGAAGTGGCCGAAGCACTGGGTGTGGCCATCAAC
ATGAACGCCGGTGCAGCACTGGTGTACAGCACCCATGTTC
TCGATGCGTTCGATAAGTCCTGAGTCAAAACGACGACTTT
TCTCTTTAAACGATGTCGGGAGCAATCATGAATAAGCTTT
TTACACCTTTCGATTTGGCCGGTACTTCGCTAAAGAATCG
CGTTGTCATGGCCCCTATGACCCGCACCCGCACCTTGAAC
AACATCCCAAATGAAGCCAACGCGCTGTACTACGCGCAAC
GTGCTTCTGCTGGTTTGCTGATCACCGAAGGTCTGCCTAT
TTCCGACGAGTCACGGGGCTATCTGTACACCCCTGGTATC
TACGAAGATGTGCATTTGCCCGGCTGGCGCAATGTCACTG
ACGCCGTACACGCAAAAGGCGGGAAGATTTTTGCGCAACT
CTGGCACGTAGGCCGCATGTCTCATATTTCCGTGCATGGC
ATCGTGCCGGTCTCCTCGGGCACAGTACCTGCGGTAGATA
CGACCGTGTATGCCTGGATTGAACCTGGCAAAGCAGGCCC
TGTTCAACCTAGTGCTCCACGTGCCCTGGAAACGGAAGAA
GTGAAGCGCGTCATCGCTGACTTCGTGAAGTCCGCGCGGA
TGGCCATGGACGCCGGCTTTGACGGTATCGAAATCATGGC
AGCCAACGGTTTCTTGTTCGATCAGTTCTTGAGCAGCTCC
CTGAACACGCGTACCGACCAGTACGGTGGCTCCATCGCTA
ACCGTCAGCGTTTTCTGCTTGAGACCATTGATGCAATCGC
TGCCGAAATTGGTGGCTCGAAGATTGGTGTGCGCTTCTCG
CCGTTTGGTCGACTGTACGACTTCGGCGTGTACGAAGGTG
AAGAAGAAACCTGGATGAGCATGGCATCTGCGCTCAATGA
AAGGGAATTGGCGTTTGTTCACCTGAACTACCAGCCGACC
ATCCTCGCCGCGCAAACACCGCCGGGTTTCGGCGCTGCAT
TCCGTGAAGCCTACAAAGGCACCGTGATGGCTGCTGGCGG
CTTCACCAAAGAGATCGCAGAGTCTGAGCTGGCTAAAGGT
GAGCTAGACCTGGTTGCCTTTGGCACGGCCTACATTGCGA
ACCCGGATTTAGTCGAGCGTATGCAAAACAATTGGCCTCT
GGCCGAGAGTGATCGCGCTACCTACTACGGCGTGAGCGGT
TCGATTGAGAAGGGTTACACCGACTACCCGGAATACGCAG
CGGCTGAAGCCTAATTTCTTCTCAGACATTCAGGAGAGCA
CCATGCCACTTGTCACTATTAAAGGTATCGAAGGCGTTTT
TTCCGACGAACAAAAAGCTGAAGTCATCCGTAAGGTGACT
GACGCGATGGTATCGGTGGAAGGTGAAAACATGCGGGCCC
TCACATGGGTCATTTTCGAAGAGGTCAAGAGCGGGGACTG
GGGCATTGCCGGCAACCCTGTGACTGCTCAAGAAGTCTTG
AAGCTACAAAGCGGTCAATAAGGCTTCACCGTTCAGTTAT
TAGCTCCCTGATGGTTGAGTGCATTTTTATGCTCAACGAT
CAGGGGGCTTTTTCCGTTCTAAGTGAACGTCGGATCTGTG
AGGTCTGCTCCGTGATACTGATCATTTACGCCCATCCTTA
TCCTGAAAAATCCAGTGTTAACAGCCTGATGCTCAGGCTG
GCTGCTAATAATCCTGAAGTCGTTATTCGCTCCTTGTACG
ACCTATACCCAGATTTCGATATCAATGTAGAAGCCGAGCA
AATGGCAGTAGAAAAGGCAGATCTGCTGGTTCTGCAGCAT
CCTTTGCACTGGTACAACTACCCACCACTTTTAAAATTGT
GGATCGATAAAGTTTTCACCAGTGGCTGGGCCTATGGCGT
CGGTGCAGCCGCCCTCAAAAATAAGTATTTACTATGGGCT
GTAACCATGGGCGAAGAGCATGATCAATTTGAAGGCGGTG
AATACCCAGGCTTTCCGGTTCTTGCGCAGCCTCTACAGGC
GACGGCGAATTACTGCGGTATGCATTGGTTAAGACCAGTC
GCAATTCACGGCACATACCAAGCTGATCACGCCGCACTTA
TTAAGCAAATTCGCCGTTACGGCGAGCGTCTAGCCACTTG
GAGGGAAGTTTGAATGGATACTCACAGCCTGATTGAAATG
CTCATTTACTTGGGCTCGGCTGCCTTGATAGTTCCGATTG
CCGTTCGGCTTGGGCTTGGCCCGGTTCTGGGTTATCTGTT
GGCCGGCTGCCTGATCGGCCCGTGGGGCCTGAAGCTGATA
ACCGATGTGGAGTCCATCCTGCACTTTGCTGAAATCGGTG
TAGTTTTGATGTTGTTTATCATTGGGCTAGAACTTGATCC
CAAACGCCTCTGGGCAATGCGCCGAATGGTGTTCGGCGGT
GGTGCATTACAGATGCTTGCGTGTGGAGCAGCCATCGCCG
CGTTCTGCGCTGCCCTGGGCTTGAACTGGACAGCCGCGCT
GTTGGTTGGCTTGACGCTGAGCCTATCCTCGACAGCGATT
GCTATGCAGGCAATGAACGAGCGAAACATGACGTCAACCG
CCGTGGGTCGTAGCAGCTTTGCCGTGTTGTTATTTCAAGA
CATCGCAGCCATTCCGCTTGTGGCTATGATTCCACTGCTG
GCCGCAAATGGTGGTACGCCTTCCGGTGCTGAGCTGGCAC
TGTCGATTGCAAAAATCGTCGGAGCCGTCGTCGCGGTGGT
GCTTTTAGGTCGGTACGTTTCTCGGCCCGTCCTTCGCTTC
GTCGCGCGATCCGGCCTACGCGAAATATTCAGTGCCGTCG
CACTCTTCCTAGTATTCGGGTTCGGCCTCTTACTCGAAGA
GGCTGGCTTGTCCATGGCCATGGGTGCTTTTCTAGCAGGC
GTCCTGTTGGCCAGCTCGGAATATCGGCATGCCCTAGAGA
GCGATATCGAACCGTTCAAGGGACTTTTGCTCGGCCTGTT
CTTCATCGGCGTGGGTATGTCCATCGACTTCGGCACACTG
ATTGATGAACCACTGAGAGTGCTCACCCTGACGTTGGGCT
TTATTGTGATCAAACTGGTCATGATCAAGCTCCTAGGCCG
TTTCCTGAACGTCCCAAGTGACCAGCGCTCCTGGCAGGCG
GTATTCCTTGGACAGGGCAGTGAGTTTGCTTTTGTCGTTT
TTGGCGCTGCCACAGTTGCCGGCATCTTGATCGAGCCATG
GGGTAAAAGCCTGACTCTGGCAGTAGCGCTGTCGATGTGT
GTGACACCGTTGCTAATTCTGCTGCTCAATTATCTGGAAT
CGTCGAAAAAACAGGACAGCAAGGAAGCGGACACCATCGA
TCAAAGCAATCCTAGAGTGATCATTGCTGGCTTCGGACGA
TTCGGCCAGATCGCTGGACGTCTACTGATGTCTTGTGGTT
TTGAAGTCGTGGTATTGGATCATGACCCTGACCACATCGA
GACACTGCGCAAATTCGGGGTGAAGGTGTTTTACGGTGAT
GCAACCCGTCTCGATTTGCTCCACGCTGCGGGTGCTGCAC
AAGCCGTGGTGCTGATCAACGCTATCGACAATCAGGACGA
CAACCTACTACTGACCAAGCTGGCCCAGGAGCATTTTCCG
TCTCTGAAGCTCGTGGTGCGAGCCCGTGATATGGGGCACA
TCATTACCTTGCGTCAGATGGGCATTGAGGCCGTCGAAAG
GGAAACCTTTGAAAGCGCTTTATCTCTTGGGCGTCGTGCC
TTGGAACATCTAGGCGTTGGGCGCTACGAGGCTCGTGAGC
GTGCCGACACATTCCGTAGGCTGAACTTGGAGATGCTAGA
GGAAATGGCCGCACAGCCGGTGGACGATACTGAGTTCAGA
TATGACGCTTACAAACGAGCCAACGTTTTATTAACGGAAC
TCTTCAATGAAGATCGCACCCATCCTATCGATGGAGAGGC
CAAGAAAAATGATCCTACAACTCTGCGAGATCGATAGTAG
ATTTGGCCAGGTGGTGGCGGAGGATGCCTGCTTAGCTGGC
ATCCTCCAGCTCAGTGATGATCGCTTTTTTCAAAGCAGAA
ACTGATTTAGATCCCGCGAAAATTTTCAACAATCGGCCTT
CGTGAAACACCGCCAAGGATGGCACAGAGCGAATGCCATA
CGTCTGCGCGATTGTCGGCGATACAGCTATATCAATCTTT
CCAAATTCTGCCAGAGCATGGAGCTTTTCCTCCAGCGCCT
GGAAGATTGGCTTCATCTCTTTACAAGGTTTGCACCAGGA
TGCTGAAAACATAACGACACGGCTGCCCTTGGCAACGAAG
CGGGCAAACTGGGGAGCGTTTAATTCAACGATACGGCTCA
TCAGGATCTCACATTTTGAGTTAAAGAAAGGCGTCACCTT
ATGAGTGCCGCCCGTTCATTGCCGATCAAACTTTGCAGCC
GTCGATGCTGCAGACTTGACCCATCATTGAGCTGTCCTCA
GGATTCGAGTTAGCTACCATTTTATTGAGGGCCTCTAGAA
AAACAGCATCAGGCTGCGCGCCCGACACTGAGAACGAGCT
ATCAAAGACAAACAGCGGTACGCCAGAACCCAGTTGGGCG
GCGAAACTCTCATCATCTTTCATCTCATTGCGCAGCTCCA
CGGATGACCATGCCAATTGAATTGATTCATCCGACACGCC
CACCTCTCTCGCAATCGCTTCCAAACTTGAGCGATCAAAG
AGTGACCTGCCATGGCTCGTACTTTGCTCATACAGCGCCT
CCACCAGGCGCTTTTTCACTGCAGTATCTTCAACCGCTTT
CACCAAGATATGAGCATCAGCAGTATCGCCAAACATCATG
GTATCGAAGCGGTAATCCAGCCCATCGGCCCGCCCGTATT
TACTAACCGTACTCATCATTGAGTCAGCGGAGGCTGGATT
GCCAAGCTTACGTTTCAAGGCCCCGATCATCGGTTCTGGA
GCTTGATTTGCAGCCAATCGATAGGCCCGAACATTGACCT
GTACATCGTCCTGCATGCCAGAACGATTAAGCGCGTTTTC
AAAACGACGCTTGGCAATCCAGCACCAGGGACACACAAAA
TCAGACCAGATATCGACGACATATTTTTTTGAAGGGGTTT
GCATAAATTAGCCTGCGCAGAGAAATGAAGACCGCATGGC
AGCCATTTCAAGCAAATGGTTAAAGCCAGCCAGAGGATCT
GTTGTTCGGCCTAGCGTCCAATCGATAAGGCTTGCGCCCT
CCAAGGAGCTGAGCAGCATGAAGGCGAAGTTTTCAAGAGG
TGTTTCCAGCGACCAGTTGTGTTGCCGAACTGCCTGACTG
AGGGTGCTCTGTAGCCAGTCGAGTTGAGCGTTGAAGAAGT
CCCGAGTGAGCCCTTGAAGCGACAAAGGCAGTGCAGCCAT
TTCGGCAGCCAAGGCTCCACATAACGGCAGTAGCCCTTCA
TTCGCGCTCATTACAAAAAGTTGGGAAAATGCTTGCAGAC
GCTTTAGCGGCTCGGGATGCATAGTTTCGATTGACGCCAA
CGTCTCGTTGAAACGATTGATGTAATCGTTGATCAGCTCT
GCACCCAGGCACTCCTTGGTAGGGAAGTGATGGTGAATGC
TGGCTTTTCTGATGCCGACTTTCGCTGCGAGATCCGCATA
ACTGAACGCTGAGTAACCCTTTGAACGCATCTGGGTTTCC
GCGTAGCTCAGCAGCGCGGCTTTTGTCGTGATAGACATTT
GAGACTCCTACAGCCAGCACCCTTGTCACCGGAGCACCTT
GCTGGAAAGCGCCCCACTGAGAGGCGCTACACGCAGCGCT
TGCGTCGGTGTTTAGGCACGTACCGCCATCACCCCTGCAT
CAACGTCCCAGATAGCACCAGTGACCCAGGAAGTTTTATC
GGAGAGCAAGAACAGGATGGTGTTAGCGACGTCTTCAGGA
ACACCTACTCGACCCAGTGGATGGAAATCGTTCAGCGACT
TCATCGCATCCGGGATCGCTTCCTTGTCCATAAAGCCTTC
ATAGATCGAGGTGTGAACGATGCCGGGCGAGACGGCATTG
ACTCGGATACCTGAATGAGCCAATTCAATTGCCAGGTTTC
GGGTGACTGCGTGCAGGCCCGCCTTAGCCATCGAATAAGC
GGTTGCCGGAGAGCCGGCCAGCGCGGCCTGCGCGCCAATC
GAACCGACGTTGACAATGGAACCTTCGCGCTTGGCAGCAA
GCATATTTTTGACCACTGCCTGCGTGATAAAGAACGTGGC
TCGGTTCAGATCCAGGTACATGTCGTAGTCAGCCTCATCG
TGCTCGATGAAAGGCTTCGGAATGAATATGCCTGCAGAGT
TCACCATGAAGCCGATGTCACTGTGGTTGGCATTGATTTC
GTTGCGTACATGATTCATCCCTTCCTCGGTCATGAGGTTG
GCAACGATCACTGATACGTTCCCCAGCGGACTCAGCTCGG
CGCGCACAGCATCGGCTTTATCCTGTTTGCTGCCGGTGAG
AACCACGCTGCCACCCGCCTTTAAAAACTGGCGCGCTGTT
TCTAGGCCCATGCCGCTAGTGCCGCCTACGACCAGCAGTT
TCTTGCCTTTGAAAAAATCTTTCATTGCAGACTCCGATAT
TCAGATTTCTGAAGGGCGGCACCAGCAGACTTGCTGCCGA
TGCACGCAGGGCGTGGATATGTAATAGGAGGGAATCAGCC
CTCGCGAACTTCGAGAGTTGGCACCATACGAATGGCTCTA
GAGAAGTTGGCGTAGTTGACCGATGTCTTGAGCACCACGT
TGTGCAGTTCTTCCACACGCTCACGAGAAGCATCGGTGTG
CAGGCGGATTACGACACTCACTTCGTCGTAGCCTGGGTTA
ACGCTTTCTTCGATGCCCAAGAAGCCACGCAGATCGAGAG
TGCCGTCGGTCTCAATTTCCAGGCTGTGGATCTTGATGCC
CATCATCGCGGCGTTGGCGGCATAGCCGACCGACATGCAT
GCGTTGAGAGCAGCCATCAGCAGCTCCTGAGGGTTGGGCG
CGGAGTTTTCGCCCAGCAATTCATTCGGCTCATCGGCGAT
GATTTCGAAATCACGCGAGTAGGTCTCCCCAGCCAGGCTG
TAACGGCTGACCTTGGCTACAGAGCGAGTCTGGCCTTTCC
ACTCGGTCTTTACGTTGAAGCTTGCGTGACGCTTGTTGGC
ATCCTCAGCAACGCCTTGAGCAAATTGTTGCAGGGCAGCT
ACGTCAATACCGTTCAGGTTGTTAGTCATTTGGTAATTCC
TCTGTGAAGATTTTTCGCATGGGATTGTTTCTACGAAATA
ACTCTACCAACTGGTAGGGTGGGACGCAACAGGATATTAA
AATTCAAAGCTAAAGGCGGCTGAACGTGCACCCGTCTTCT
AGGCGCCATGCGTGCTGCGCGGCAGAATAGCGCCTTTTCA
ATCCGACGGACGGCTGTGCAGTGTCATCTGGCTCAGACAC
AGGCGAACACAATATTGATGAAGCACTAATGGGAGGTTCC
TAACTGGCAAAATGCCTTTCTATTGAAAGCCCCAAGCCAA
TGTGCCAACAGATTTTTATAAAAATGCCAACCTAATGGTA
GACATTTAGCTTAAATGACAGTGTAATCTCGATTTAACGG
TGGCCTGCGTGTTCTAAAAGCTTATCGACATAGGACTTTG
AGGTCGGCATGAAAAAATATAAAAGCGTCCAAACTCTGCT
TGCCCATGCGTCTATTGAACCTGAGCAGCATCACGGATTC
GTTAATACGCCCGTTTACCGGGGCTCAACCGTTGCCTTTC
CCACCTGCGAGTCGATGCGCGAAGGACGTCAAAAATACGC
CTATGGACGTTGGAACAATCCTTCAACGGAGGCACTCACT
GAGGCCCTTCAGCACTTGGAAGGATCGGAAGGCACGGTTC
TATGCCCTTCAGGGCTGTCCGCGTGTACGACTGCGATACT
CTCCGTAGTCGGGACGGGTGATCACATTTTGATTGCCGAC
AATGTCTATGCGCCAGTGAGGGTTTTCTGCGAAGAAGTGG
GAAAGCGCTTAGGGATCGGGGTGTCGTTTTACGATCCTAC
GATAGGTTCCGGCATTGTTGATTTCATCCGACCTAACACG
AAAGCGATTTATCTAGAATCCCCTGGTTCCCTGACGTTAG
AGATACAGGACATCCCTGCCATAGCGAATGTTGCCCATGA
CCATGACATCATGGTTATTGCAGACAATACATGGGGCACA
CCGCTTTACTGCCCGACGATGGAGCTTGGCGTCGACCTTT
CCATCATGGCAGCAACGAAATACATCGTCGGCCACTCCGA
CGCAGTTCTTGGCACCGTATCCGCATCCAAGCGAGCATGG
GAAAGCCTCAAGCGATACCACTTCAATATGGGCTTATTTG
CCAGCCCGGACGACGTGACCCTAGCCCTTCGAGGGATGAG
AACGCTAGACGTGCGCCTGGAGCGTCACTATAAGAATGCG
ACGATAGTAGCCAAGTGGTTGGAGGGCCGAGAGGAGGTAA
TCGCCGTTCATTACCCGGCATTAGAATCCCATCCCCAACA
CGACTTATGGAAACGGGATTTCAAAGGAGCATCTGGCTTG
CTGTCGTTTACGACAAAGCCTTCCAGCCAGCCAGCAGCAG
ATGCTCTCTTGGATAATCTATCGCTGTTTGCTATCGGTTA
CTCATGGGGTGGTTTCGAAAGTTTGGCAATGCTTGCGAAT
CCTAAACCAGTCAGAAGTGTGACCCAATGGGACATTGACG
GCCATCTAGTGCGACTGCATATCGGTCTCGAGGATCCGTA
TGACTTAATCGCCGATCTCGAAGTTGGCTTTGCACATTTC
AATAGATTACGCCGCTAGTCATACCCATTAGGCACAGCTC
TTGATGGGCTGTGCTATTGGACAGCAAACCACACCTGCTC
AATAAGGAGCCATTGGTGTCTCAGCGCATAATTGACATGT
TTTCATTCAAAGGGGTGAGACAGGTTATCTTCCTCACCAC
GCTAGCGATGTTGGCCTTTGCAGCCAACTCGGTTCTATGC
CGCTTGGCACTTCGTCATACTGAGATAGACCCTACGTCCT
TTACACTTATACGGTTGTTTAGCGGAGCCATTGTGCTCTG
GGTAATCCTAACAATCAAAGGCACCTCTTCTCGCTCCGCT
GGGAGCTGGCTGGGTGCGTTCACCTTGTTTGCTTACGCGT
TCGCTTTTTCATATGCGTATCTAAATCTGGACACAGGAAC
AGGCGCGCTCATTTTGTTCGGTGCCGTCCAGCTGTCTATG
CTTGGATACGGCTTTTACAAAGGCGAAAGGATGCATGTCG
TAGCGATTACAGGTCTTGTACTTGCTATTGGCGGCTTGGT
TGCTCTGTTACTACCAGGTGCCACGTCGCCTCCGCTGGCT
AGCGCAGGGATCATGTTGTTATCTGGCATTGCGTGGGCCG
TTTACTCGTTAATTGGAAAGCAATCGAATGACCCACTCGC
ATCTACTACTTGGAATTTCCTGCGAGCCGTCCCAATGATG
CTTTTGGCATCAATTCCTTTCGCTAATCAGCTTTCAATAG
ACATTTCCGGTGTCCTTTGCGCGATTGCGTCGGGGACTAT
TGCTTCAGGAGTTGGTTATGCCATCTGGTACGCAGCGCTG
CGTTCGCTTTCGTCGTTTCAGGCAGCAAGCATCCAGCTAA
GCGTTCCTGTTTTGGCATCGCTCGCAGGTGTGCTCATTTT
AGATGAAAGCCTGACTACTAGATTAGCGCTTACATCGCTG
GCAGTGCTTGGAGGAATCGGGCTGATACTCAGCGATAAGC
GAGGAACAAGTCCAAGAAAATGAAAGGTTGTCCGTGGATC
ATCTACACACGATATCGAAAATGAAACAAACAAGGCGACG
AGACTCCGTCGCCCTTCAATCAAGTCCAATCAATGGTTAG
GCTTCAGAACGCAGAATTCCGGCCAAAATCAAATCAAATC
CAGAAGACTTCTCGTAGTCATCGCTCATTGCCCAAGATAC
AAAGCTTGCACCTTCCAAGGCATTCAATATGAACCTTGAA
ACTGTGATCACATCCAGGTCGGGCTTGAGCACACCCTGAT
CCTGGCCCTTCTTGATATTCTCTTGGAGCCAAGTCAGATG
GATCTCGAAGAAATCCTTAGTCATTGCTTTAAGGCTTTCA
GGCAGAGCCAAAAGCTCAGCGGCCAAAGCCCCGCAGAGTG
GAAGCATTCCGTTTTCACTGCTGTGCGCAAACATCAACGC
GAACGCCTTCAGGCGGTCAACGATGCCAACGTTCTCATCA
TTGATAGCTTCCAACTGCTTCCTGAATCGGAACAGATAGC
TCTCGACGATGGCAATTGCCATGCCTTCCTTGGTGGGAAA
GTGATGGTGAATACTGGCCTTCTTGATGCCGATGTCGTCC
GCAAGGTCGGCATAACTGAAGGCCGCGTAGCCTTTCGTTC
GGAGCAGTATTTCAGCGCTGGTCAAAAGGTCTGAACGTGT
ACTCATGATGCTGCATCCAAATTTATCATCCTGGCATCAT
AAATTAGTCACACCTCATAAGACAGCTTTGGCCTTGCGCC
GCACTGAGCTACTTATCTGTCGGTCTTGAATTCTCGCTTA
TCTGAACGAGGTTGTAAGGGTGAATCTCAGCCGGGTATCA
TTCACGGGTTTTCCACGACACCTAGAAGGAAATGTCTTTG
CCCCGTTCCAACTGGCTGCCTACGCCGCCATAGCGCAACG
CCCCCTCGCAATACCCTGACCGCCACCTAGCTGCGGTTGA
AATTCGCCGCGCCTGATTTTTTTGTCGCCGCCAACCCACA
ACTCAATTGAAGACAGATGCACCCGCATTGCTCAGCGCTA
GCCGTTGGGCGTCATGCCGTGCCTGCTATGGGTAAATCAT
GATTGAAAAAATTAAAGCCGCCTGGCTGTCCAATGTCCGG
GCGGACATCCTTGCTGGTCTCGTTGTTGCGCTCGCTCTCA
TTCCCGAGGCTATAGCCTTCTCCATCATCGCCGGAATAGA
CCCCAAGGTTGGTCTCTACGCTTCATTCTGCATTTGTACG
GTCATCGCCTTTGTCGGTGGCAGACCTGCAATGATCTCTG
CTGCCACAGGTGCCATGGCTTTGCTGATGGTGAATCTGGT
CAAGGATCACGGACTTCAGTACCTTCTAGCCGCCTCTTTG
CTGTGCGGCGTAATGCAAATAGCTGCTGGGTACTTGAGGT
TGGGCGAACTGATGCGCTTCGTATCGCGCTCGGTCGTGAC
TGGCTTCGTCAACGCCTTGGCGATCCTCATCTTCATGGCA
CAGCTGCCAGAACTTACGGGAGTTACCTGGCCTGTCTACG
TGTCACCGCCACTGTAA
```
